# Pig herd management and infection transmission dynamics: a challenge for modellers

**DOI:** 10.1101/2023.05.17.541128

**Authors:** Vianney Sicard, Sébastien Picault, Mathieu Andraud

## Abstract

The control of epidemics requires a thorough understanding of the complex interactions between pathogen transmission, disease impact, and population dynamics and management. Mechanistic epidemiological modelling is an effective way to address this issue, but handling highly structured and dynamic systems, remains challenging. We therefore developed a novel approach that combines Multi-Level Agent-Based Systems (MLABS) with spatial and temporal organization, allowing for a tuned representation of the transmission processes amongst the host population. We applied this method to model the spread of a PRRSv-like virus in pig farms, integrating the clinical consequences (conception and reproduction failures), in terms of animal husbandry practices. Results highlighted the importance to account for spatial and temporal structuring and herd management policies in epidemiological models. Indeed, disease-related abortions, inducing reassignments of sows in different batches, was shown to enhance the transmission process, favouring the persistence of the virus at the herd level. Supported by a declarative Domain-Specific Language (DSL), our approach provides flexible and powerful solutions to address the issues of on-farm epidemics and broader public health concerns. The present application, based on a simple Susceptible-Exposed-Infected-Recovered (SEIR) model, opens the way to the representation of more complex epidemiological systems, including more specific features such as maternally derived antibodies, vaccination, or dual infections, along with their respective clinical consequences on the management practices.

## Supplementary material for "Pig herd management and infection transmission dynamics: a challenge for modellers": entry_points.txt

```
[console_scripts]
emulsion = emulsion.__main__:main
init_emulsion = emulsion.init_emulsion:main
```
