## Supplementary material for "Pig herd management and infection transmission dynamics: a challenge for modellers": METADATA

```
Metadata-Version: 2.1
Name: emulsion
Version: 1.3b1
Summary: Epidemiological Multi-Level Simulation framework
Home-page: https://sourcesup.renater.fr/emulsion-public/
Author: Sebastien Picault, Yu-Lin Huang, Vianney Sicard and Pauline Ezanno
Author-email: sebastien.picault@inrae.fr
Maintainer: Sébastien Picault
Maintainer-email: sebastien.picault@inrae.fr
License: Apache-2.0
Download-URL: https://pypi.org/project/emulsion/
Project-URL: Documentation, https://sourcesup.renater.fr/emulsion-public/
Project-URL: Source Code, https://git.renater.fr/emulsion-public.git
Keywords: epidemiological modelling,computational epidemiology,multilevel modelling,compartment-based models,individual-based models,metapopulations,agent-based simulation,animal health,artificial intelligence,stochastic models,mechanistic models
Platform: UNKNOWN
Classifier: Development Status :: 5 - Production/Stable
Classifier: Intended Audience :: Science/Research
Classifier: Intended Audience :: Education
Classifier: Intended Audience :: Developers
Classifier: Intended Audience :: Healthcare Industry
Classifier: Topic :: Scientific/Engineering :: Bio-Informatics
Classifier: Topic :: Scientific/Engineering :: Medical Science Apps.
Classifier: Topic :: Scientific/Engineering :: Artificial Intelligence
Classifier: Topic :: Education
Classifier: License :: OSI Approved :: Apache Software License
Classifier: Natural Language :: English
Classifier: Programming Language :: Python :: 3.6
Classifier: Programming Language :: Unix Shell
Classifier: Operating System :: MacOS :: MacOS X
Classifier: Operating System :: POSIX :: Linux
Classifier: Operating System :: Unix
Classifier: Operating System :: Microsoft :: Windows :: Windows 10
Classifier: Environment :: Console
Classifier: Environment :: MacOS X
Requires-Python: >=3.6
Requires-Dist: numpy (>=1.18)
Requires-Dist: scipy (>=1.1)
Requires-Dist: matplotlib (>=2.2)
Requires-Dist: sympy (==1.1.1)
Requires-Dist: mpmath (>=1.1)
Requires-Dist: pandas (>=0.23)
Requires-Dist: sqlalchemy (>=1.1.13)
Requires-Dist: sortedcontainers (>=1.5.7)
Requires-Dist: tqdm (>=4.23)
Requires-Dist: pyyaml (>=3.12)
Requires-Dist: docopt (>=0.6.2)
Requires-Dist: jinja2 (>=2.10)
Requires-Dist: python-dateutil (>=2.7)
Requires-Dist: textx (>=1.8)
Requires-Dist: utm (>=0.4)
Requires-Dist: bokeh (<=3.0)
Requires-Dist: docopt (>=0.6)
Requires-Dist: networkx (>=2.2)
Requires-Dist: graphviz (>=0.8)
Requires-Dist: colorama (>=0.4)
Provides-Extra: dev
Requires-Dist: setuptools (>=38.5) ; extra == 'dev'
Requires-Dist: wheel ; extra == 'dev'
Requires-Dist: twine ; extra == 'dev'
Requires-Dist: pylint (>=1.8.2) ; extra == 'dev'
Requires-Dist: cython (>=0.28) ; extra == 'dev'
Requires-Dist: jupyter ; extra == 'dev'
Provides-Extra: doc
Requires-Dist: sphinx (>=1.8) ; extra == 'doc'
Requires-Dist: alabaster ; extra == 'doc'


Framework EMULSION is intended for modellers in epidemiology, to help
them design, simulate, and revise complex mechanistic stochastic
models, without having to write or rewrite huge amounts of code.

It comes with a *Domain-Specific Language* to represent all components
of epidemiological models (assumptions, model structure,
parameters...) in an explicit, intelligible and revisable way, and
thus facilitate interactions with other scientists (biologists,
veterinarians, economists...) throughout the modelling
process. EMULSION models are automatically processed by a modular
simulation engine, which, if needed, can also incorporate small code
add-ons for representing very specific features of a model.

Models can use classical modelling paradigms (compartments,
individual-based models, metapopulations) and multiple scales (from
individuals to metapopulations), thanks to recent research in
Artificial Intelligence.
```
