## Supplementary material for "Pig herd management and infection transmission dynamics: a challenge for modellers": NOTICE

```
=========================================================================
==  NOTICE file for use with the Apache License, Version 2.0,          ==
==         for the EMULSION 1.1 distribution.                          ==
=========================================================================

EMULSION (Epidemiological Multi-Level Simulation framework), version 1.1.

Copyright 2016 INRAE and Univ. Lille

This product includes software developed at INRAE, the French National
Research Institute for Agriculture, Food and Environment (https://www.inrae.fr)


Contributors and contact:
-------------------------

    - Sébastien Picault (sebastien.picault@inrae.fr)
    - Yu-Lin Huang
    - Vianney Sicard
    - Sandie Arnoux
    - Gaël Beaunée
    - Pauline Ezanno (pauline.ezanno@inrae.fr)

    INRAE, Oniris, BIOEPAR, 44300, Nantes, France


How to cite:
------------

    S. Picault, Y.-L. Huang, V. Sicard, S. Arnoux, G. Beaunée,
    P. Ezanno (2019). "EMULSION: Transparent and flexible multiscale
    stochastic models in human, animal and plant epidemiology", PLoS
    Computational Biology 15(9): e1007342. DOI:
    10.1371/journal.pcbi.1007342
```
