## Supplementary material for "Pig herd management and infection transmission dynamics: a challenge for modellers": WHEEL

```
Wheel-Version: 1.0
Generator: bdist_wheel (0.35.1)
Root-Is-Purelib: true
Tag: py3-none-any
```
