## Supplementary material for "Pig herd management and infection transmission dynamics: a challenge for modellers": __init__.py

```
""".. module:: emulsion.agent

A Python implementation of EMULSION framework (Epidemiologic
MUlti-Level SImulatiONs).

This module contains classes and functions for handling all kinds of
entities involved in epidemiologic models.
"""


# EMULSION (Epidemiological Multi-Level Simulation framework)
# ===========================================================
# 
# Contributors and contact:
# -------------------------
# 
#     - Sébastien Picault (sebastien.picault@inrae.fr)
#     - Yu-Lin Huang
#     - Vianney Sicard
#     - Sandie Arnoux
#     - Gaël Beaunée
#     - Pauline Ezanno (pauline.ezanno@inrae.fr)
# 
#     INRAE, Oniris, BIOEPAR, 44300, Nantes, France
# 
# 
# How to cite:
# ------------
# 
#     S. Picault, Y.-L. Huang, V. Sicard, S. Arnoux, G. Beaunée,
#     P. Ezanno (2019). "EMULSION: Transparent and flexible multiscale
#     stochastic models in human, animal and plant epidemiology", PLoS
#     Computational Biology 15(9): e1007342. DOI:
#     10.1371/journal.pcbi.1007342
# 
# 
# License:
# --------
# 
#     Copyright 2016 INRAE and Univ. Lille
# 
#     Inter Deposit Digital Number: IDDN.FR.001.280043.000.R.P.2018.000.10000
# 
#     Agence pour la Protection des Programmes,
#     54 rue de Paradis, 75010 Paris, France
# 
#     Licensed under the Apache License, Version 2.0 (the "License");
#     you may not use this file except in compliance with the License.
#     You may obtain a copy of the License at
# 
#         http://www.apache.org/licenses/LICENSE-2.0
# 
#     Unless required by applicable law or agreed to in writing, software
#     distributed under the License is distributed on an "AS IS" BASIS,
#     WITHOUT WARRANTIES OR CONDITIONS OF ANY KIND, either express or implied.
#     See the License for the specific language governing permissions and
#     limitations under the License.


__all__ = ['meta', 'core', 'atoms', 'comparts', 'views', 'managers',
           'action', 'process', 'exceptions']
```
