## Supplementary material for "Pig herd management and infection transmission dynamics: a challenge for modellers": action.py

```
"""A Python implementation of the EMuLSion framework (Epidemiologic
MUlti-Level SImulatiONs).

Classes and functions for actions.
"""


# EMULSION (Epidemiological Multi-Level Simulation framework)
# ===========================================================
# 
# Contributors and contact:
# -------------------------
# 
#     - Sébastien Picault (sebastien.picault@inrae.fr)
#     - Yu-Lin Huang
#     - Vianney Sicard
#     - Sandie Arnoux
#     - Gaël Beaunée
#     - Pauline Ezanno (pauline.ezanno@inrae.fr)
# 
#     INRAE, Oniris, BIOEPAR, 44300, Nantes, France
# 
# 
# How to cite:
# ------------
# 
#     S. Picault, Y.-L. Huang, V. Sicard, S. Arnoux, G. Beaunée,
#     P. Ezanno (2019). "EMULSION: Transparent and flexible multiscale
#     stochastic models in human, animal and plant epidemiology", PLoS
#     Computational Biology 15(9): e1007342. DOI:
#     10.1371/journal.pcbi.1007342
# 
# 
# License:
# --------
# 
#     Copyright 2016 INRAE and Univ. Lille
# 
#     Inter Deposit Digital Number: IDDN.FR.001.280043.000.R.P.2018.000.10000
# 
#     Agence pour la Protection des Programmes,
#     54 rue de Paradis, 75010 Paris, France
# 
#     Licensed under the Apache License, Version 2.0 (the "License");
#     you may not use this file except in compliance with the License.
#     You may obtain a copy of the License at
# 
#         http://www.apache.org/licenses/LICENSE-2.0
# 
#     Unless required by applicable law or agreed to in writing, software
#     distributed under the License is distributed on an "AS IS" BASIS,
#     WITHOUT WARRANTIES OR CONDITIONS OF ANY KIND, either express or implied.
#     See the License for the specific language governing permissions and
#     limitations under the License.

from   abc                 import abstractmethod
from   collections         import Counter
import numpy               as     np

from   emulsion.tools.misc  import retrieve_value, rates_to_probabilities
from   emulsion.tools.debug import debuginfo


#  ______                    _   _
# |  ____|                  | | (_)
# | |__  __  _____ ___ _ __ | |_ _  ___  _ __  ___
# |  __| \ \/ / __/ _ \ '_ \| __| |/ _ \| '_ \/ __|
# | |____ >  < (_|  __/ |_) | |_| | (_) | | | \__ \
# |______/_/\_\___\___| .__/ \__|_|\___/|_| |_|___/
#                     | |
#                     |_|

class InvalidActionException(Exception):
    """Exception raised when a semantic error occurs in action definition.

    """
    def __init__(self, message):
        super().__init__()
        self.message = message

    def __str__(self):
        return self.message


#   _____ _
#  / ____| |
# | |    | | __ _ ___ ___  ___  ___
# | |    | |/ _` / __/ __|/ _ \/ __|
# | |____| | (_| \__ \__ \  __/\__ \
#  \_____|_|\__,_|___/___/\___||___/


class AbstractAction(object):
    """AbstractActions are aimed at describing actions triggered by a
    state machine.

    """
    def __init__(self, state_machine=None, **_):
        self.state_machine = state_machine

    @abstractmethod
    def execute_action(self, unit, **others):
        """Execute the action on the specified unit."""
        pass

    @classmethod
    def build_action(cls, action_name, **others):
        """Return an instance of the appropriate Action subclass,
        depending on its name. The appropriate parameters for this
        action should be passed as a dictionary.

        """
        return ACTION_DICT[action_name](**others)

    def __str__(self):
        return self.__class__.__name__

class ValueAction(AbstractAction):
    """ValueActions represent modifications of state variables or
    attributes.

    """
    def __init__(self, statevar_name=None, parameter=None, delta_t=1, **others):
        """Create a ValueAction aimed at modifying the specified
        statevar according to the parameter.

        """
        super().__init__(**others)
        self.statevar_name = statevar_name
        self.parameter = parameter
        self.delta_t = delta_t

class RecordChangeAction(ValueAction):
    """RecordChangeAction allows to record how many agents performed an
    action set. The corresponding value is added to a variable assumed
    to be defined at the upper level.

    """
    def __init__(self, parameter=None, model=None, **others):
        """Create a RecordChangeAction aimed at modifying the specified
        parameter, (assumed to be a statevar defined at the upper
        level).

        """
        super().__init__(**others)
        self.statevar_name = parameter

    def execute_action(self, unit, population=None, agents=None):
        """Execute the action on the specified unit, with the
        specified population size.

        """
        if population is None:
            population = len(agents) if agents is not None else 0
        target_agent = unit.upper_level()
        value = target_agent.statevars[self.statevar_name]\
                if self.statevar_name in target_agent.statevars else 0
        target_agent.statevars[self.statevar_name] = value + population

    def __str__(self):
        return super().__str__() + ' on {}'.format(self.statevar_name)
    __repr__ = __str__


class SampleDurationsAction(AbstractAction):
    """SampleDurationsAction computes N exit dates for the state of a given state machine, N being the number of individuals that enter the state.

    """
    def __init__(self, duration=None, **others):
        """Create a SampleDurationsAction aimed at using the specified duration (possibly a distribution) for a specific state machine (given as an argument to the parent class).

        """
        super().__init__(**others)
        self.duration = duration

    def execute_action(self, action_performer, population=None, agents=None):
        """Execute the action on the specified *action_performer* agent, with a target that is expected to be a *population* size. If the caller specifies a list of target agents instead of a population size, the population size is computed as the size of the agents list.

        """
        if population is None:
            population = len(agents) if agents is not None else 0
        current_step = action_performer.statevars.step
        ## WARNING just for initialization because when creating initial conditions current_step is -1
        if current_step < 0:
            current_step = 0
        # debuginfo([(current_step, action_performer.get_model_value(self.duration)) for _ in range(population)])
        l_exit_steps = [np.round(current_step + action_performer.get_model_value(self.duration)) for _ in range(population)]
        action_performer.update_time_to_exit({self.state_machine.machine_name: Counter(l_exit_steps)})

    def __str__(self):
        return super().__str__() + ' on {} for state machine {}'.format(self.duration, self.state_machine)
    __repr__ = __str__


class SetVarAction(ValueAction):
    """SetVarAction allows to set the variable of the agent.

    """
    def __init__(self, statevar_name=None, parameter=None, model=None, **others):
        """Create a SetVarAction aimed at modifying the specified statevar
        according to the parameter.

        """
        super().__init__(**others)
        if statevar_name in model.state_machines:
            raise InvalidActionException("Action set_var must not change values of state machines. Use action become instead.\n\tset_var: {} value: {}".format(statevar_name, parameter))
        self.statevar_name = statevar_name
        self.parameter = parameter

    def execute_action(self, unit, agents=None, **others):
        """Execute the action in the specified unit. If the `agents` parameter
        is specified (as a list), each agent of this list will execute
        the action. If changes of state variables in relation to a
        state machine occur, the corresponding actions (if any) are
        executed: on_exit from the current state, and on_enter for the
        new state.

        """
        if agents is None:
            agents = [unit]
        for agent in agents:
            # if the value which has to be affected to the variable is
            # a value defined in the model, get it
            if self.parameter in agent.model._values:
                value = agent.get_model_value(self.parameter)
            # otherwise get its value through the agent
            else:
                value = agent.get_information(self.parameter)
            # agent.set_information(self.statevar_name, value)
            if agent.level is None:
                agent.upper_level().statevars[self.statevar_name] = value
            else:
                agent.statevars[self.statevar_name] = value

    def __str__(self):
        return super().__str__() + ' {} <- {}'.format(self.statevar_name,
                                                      self.parameter)
    __repr__ = __str__


class SetUpperVarAction(ValueAction):
    """SetUpperVarAction allows to set the variable of the upper level of the agent.

    """
    def __init__(self, statevar_name=None, parameter=None, model=None, **others):
        """Create a SetUpperVarAction aimed at modifying the specified statevar
        according to the parameter.

        """
        super().__init__(**others)
        if statevar_name in model.state_machines:
            raise InvalidActionException("Action set_var must not change values of state machines. Use action become instead.\n\tset_var: {} value: {}".format(statevar_name, parameter))
        self.statevar_name = statevar_name
        self.parameter = parameter

    def execute_action(self, unit, agents=None, **others):
        """Execute the action in the upper level of the specified unit. If the `agents` parameter
        is specified (as a list), each agent of this list will execute
        the action. If changes of state variables in relation to a
        state machine occur, the corresponding actions (if any) are
        executed: on_exit from the current state, and on_enter for the
        new state.

        """
        if agents is None:
            agents = [unit]
        for agent in agents:
            # if the value which has to be affected to the variable is
            # a value defined in the model, get it
            if self.parameter in agent.model._values:
                value = agent.get_model_value(self.parameter)
            # otherwise get its value through the agent
            else:
                value = agent.get_information(self.parameter)
            # agent.set_information(self.statevar_name, value)
            upper_level = agent.upper_level() if agent.level is not None else agent.upper_level().upper_level()
            upper_level.statevars[self.statevar_name] = value

    def __str__(self):
        return super().__str__() + ' {} <- {}'.format(self.statevar_name,
                                                      self.parameter)
    __repr__ = __str__


################## ORGANIZATION PART
class DepositAction(AbstractAction):
    def __init__(self, statevar_name=None, parameter=None, model=None, **others):
        super().__init__(**others)
        self.parameters = others

    def execute_action(self, unit, population=None, agents=None):
        space = unit.get_information(self.parameters["target"])
        info = self.parameters["information"]
        value = self.parameters["value"]
        space.informations[info] += unit.get_information(value)
        # debuginfo(space.informations)
################## END ORGANIZATION PART


class RateAdditiveAction(ValueAction):
    """A RateChangeAction is aimed at increasing or decreasing a
    specific state variable or attribute, according to a specific rate
    (i.e. the actual increase or decrease is the product of the
    `parameter` attribute and a population size).

    """
    def __init__(self, sign=1, **others):
        super().__init__(**others)
        self.sign = sign

    def execute_action(self, unit, population=None, agents=None):
        """Execute the action on the specified unit, with the
        specified population size.

        """
        super().execute_action(unit)
        if population is None:
            population = len(agents)
        rate_value = self.state_machine.get_value(self.parameter)
        rate = retrieve_value(rate_value, unit)
        current_val = unit.get_information(self.statevar_name)
        new_val = current_val + self.sign*rate*population*self.delta_t
        unit.set_information(self.statevar_name, new_val)

    def __str__(self):
        return super().__str__() + ' ({}, {})'.format(self.statevar_name,
                                                      self.parameter)
    __repr__ = __str__


class RateDecreaseAction(RateAdditiveAction):
    """A RateDecreaseAction is aimed at decreasing a specific state
    variable or attribute, according to a specific rate (i.e. the
    actual decrease is the product of the `parameter` attribute and a
    population size).

    """
    def __init__(self, **others):
        super().__init__(sign=-1, **others)

class RateIncreaseAction(RateAdditiveAction):
    """A RateIncreaseAction is aimed at increasing a specific state
    variable or attribute, according to a specific rate (i.e. the
    actual increase is the product of the `parameter` attribute and a
    population size).

    """
    def __init__(self, **others):
        super().__init__(sign=1, **others)

class StochAdditiveAction(ValueAction):
    """A StochAdditiveAction is aimed at increasing or decreasing a
    specific state variable or attribute, according to a specific
    rate, using a *binomial sampling*.

    """
    def __init__(self, sign=1, **others):
        super().__init__(**others)
        self.sign = sign

    def execute_action(self, unit, population=None, agents=None):
        """Execute the action on the specified unit, with the
        specified population size.

        """
        super().execute_action(unit)
        if population is None:
            population = len(agents)
        rate_value = self.state_machine.get_value(self.parameter)
        rate = retrieve_value(rate_value, unit)
        # convert rate into a probability
        proba = rates_to_probabilities(rate, [rate], delta_t=self.delta_t)[0]
        current_val = unit.get_information(self.statevar_name)
        new_val = current_val + self.sign*np.random.binomial(population, proba)
        unit.set_information(self.statevar_name, new_val)

    def __str__(self):
        return super().__str__() + ' ({}, {})'.format(self.statevar_name,
                                                      self.parameter)
    __repr__ = __str__


class StochDecreaseAction(StochAdditiveAction):
    """A StochDecreaseAction is aimed at decreasing a specific state
    variable or attribute, according to a specific rate, using a
    *binomial sampling*.

    """
    def __init__(self, **others):
        super().__init__(sign=-1, **others)

class StochIncreaseAction(StochAdditiveAction):
    """A StochIncreaseAction is aimed at increasing a specific state
    variable or attribute, according to a specific rate, using a
    *binomial sampling*.

    """
    def __init__(self, **others):
        super().__init__(sign=1, **others)

class StringAction(AbstractAction):
    """A StringAction is based on the specification of a string
    parameter.

    """
    def __init__(self, parameter=None, l_params=[], d_params={}, **others):
        super().__init__(**others)
        self.parameter = parameter
        self.l_params = l_params
        self.d_params = d_params

    def __str__(self):
        return super().__str__() + ' ({!s}, {}, {})'.format(self.parameter,
                                                            self.l_params,
                                                            self.d_params)
    __repr__ = __str__


class BecomeAction(AbstractAction):
    """A BecomeAction is aimed at making an agent change its state
    according to one ore more specified prototypes.

    """
    def __init__(self, prototypes=[], probas=None, model=None, **others):
        super().__init__(**others)
        self.prototype_names = prototypes if isinstance(prototypes, list)\
                               else [prototypes]
        if probas is None:
            probas = [1/len(self.prototype_names)] * len(self.prototype_names)
        else:
            probas = probas if isinstance(probas, list) else [probas]
        assert(0 <= len(self.prototype_names) - len(probas) <= 1)
        self.probas = [model.add_expression(pr) for pr in probas]

    def __str__(self):
        return super().__str__() + ' ({!s}, {})'.format(self.prototype_names, self.probas)
    __repr__ = __str__

    def execute_action(self, unit, agents=None, **others):
        """Execute the action in the specified unit. If the `agents` parameter
        is specified (as a list), each agent of this list will execute
        the action. If changes of state variables in relation to a
        state machine occur, the corresponding actions (if any) are
        executed: on_exit from the current state, and on_enter for the
        new state.

        """
        if agents is None:
            agents = [unit]
        for agent in agents:
            protos = list(self.prototype_names)
            # compute actual values for probabilities
            proba_values = [agent.get_model_value(prob)\
                            if prob in agent.model._values else agent.get_information(prob)
                            for prob in self.probas]
            total = sum(proba_values)
            assert(0 <= total <= 1)
            if len(proba_values) < len(protos):
                # add complement
                proba_values.append(1 - total)
                # if N-1 probabilities were given for N prototypes, no
                # problem: the last prototype is getting the 1-total
                # value.
            elif total < 1:
                # otherwise (N probas with N protos but total < 1),
                # this means that there is a possibility that no
                # individuals are produced => None
                protos.append(None)
                proba_values.append(1 - total)
            prototype = np.random.choice(protos, p=proba_values)
            if prototype is not None:
                agent.apply_prototype(name=prototype, execute_actions=True)

class CloneAction(AbstractAction):
    """A CloneAction produces several copies of the agent with a given
    prototype.

    """
    def __init__(self, prototypes=[], amount=None, probas=None, model=None, **others):
        super().__init__(**others)
        self.prototype_names = prototypes if isinstance(prototypes, list)\
                               else [prototypes]
        amount= amount if amount is not None else 1
        if probas is None:
            probas = [1/len(self.prototype_names)] * len(self.prototype_names)
        else:
            probas = probas if isinstance(probas, list) else [probas]
        assert(0 <= len(self.prototype_names) - len(probas) <= 1)
        self.amount = model.add_expression(amount)
        self.probas = [model.add_expression(pr) for pr in probas]

    def __str__(self):
        return super().__str__() + ' ({!s}, {}, {})'.format(self.prototype_names,
                                                            self.amount, self.probas)
    __repr__ = __str__

    def execute_action(self, action_performer, agents=None, population=None, **others):
        """Execute the action in the specified unit. If the `agents` parameter
        is specified (as a list), each agent of this list will execute
        the action. If changes of state variables in relation to a
        state machine occur, the corresponding actions (if any) are
        executed: on_exit from the current state, and on_enter for the
        new state.

        """
        # debuginfo(population, agents, self.amount, action_performer.get_model_value(self.amount))
        # if no list of agents is provided, use the action performer as single agent to perform action
        if agents is None:
            ## this is the case of IBM and compartment models
            agents = [action_performer]
        for agent in agents:
            l_protos = list(self.prototype_names)
            # compute actual values for probabilities
            l_proba_values = [agent.get_model_value(prob) for prob in self.probas]
            # debuginfo(l_proba_values)
            total = sum(l_proba_values)
            assert(0 <= total <= 1)
            if total < 1:
                # add complement
                l_proba_values.append(1 - total)
                # if N-1 probabilities were given for N prototypes, no
                # problem: the last prototype is getting the 1-total
                # value. Otherwise, this means that there is a
                # possibility that no individuals are produced => None
                if len(l_proba_values) > len(l_protos):
                    l_protos.append(None)
            ##
            nb_offspring_by_parent = int(agent.get_model_value(self.amount))
            parent_population = population if population is not None else 1
            l_quantities = np.random.multinomial(nb_offspring_by_parent * parent_population, l_proba_values)
            # debuginfo(l_protos, l_quantities, action_performer, agent)
            for prototype, quantity in zip(l_protos, l_quantities):
                if prototype is not None and quantity > 0:
                    agent.upper_level().clone_and_add(agent, prototype, quantity)


class MessageAction(StringAction):
    """A MessageAction is aimed at making an agent print a given
    string. It requires a string message. This string can contain one
    reference to a variable or method of the agent, using Python's
    formatting syntax.

    For instance, 'My state is {.statevars.health_state}' will print
    the current health state of the agent.

    Output is formatted in four comma-separated fields: the simulation
    ID, the time step when the message was produced, the agent
    speaking, and the message itself.

    """
    def execute_action(self, unit, agents=None, **others):
        """Execute the action in the specified unit. If the `agents` parameter
        is specified (as a list), each agent of this list will execute
        the action.

        """
        if agents is None:
            agents = [unit]
        for agent in agents:
            message = self.parameter.format(agent)
            print("${},@{},{},{}".format(agent.get_information('simu_id'), agent.statevars.step, agent, message))

class LogVarsAction(StringAction):
    """A LogVarsAction is aimed at making an agent print a list of
    variables into a file. Output is formatted in several
    comma-separated fields: the simulation ID, the time step when the
    message was produced, the class and ID of agent speaking, and the
    values of variables (in the order they were defined in the
    action).

    """
    def execute_action(self, unit, agents=None, **others):
        """Execute the action in the specified unit. If the `agents` parameter
        is specified (as a list), each agent of this list will execute
        the action.

        """
        if agents is None:
            agents = [unit]
        for agent in agents:
            message = '{},{},{},{}'.format(agent.get_information('simu_id'), agent.statevars.step, agent.__class__.__name__, agent.agid)
            variables = ';'.join(['{}={}'.format(varname, agent.get_information(varname))
                                  for varname in self.l_params])
            with open(agent.log_path(), 'a') as logfile:
                logfile.write('{},{}\n'.format(message, variables))

class MethodAction(AbstractAction):
    """A MethodAction is aimed at making an agent perform an action on
    a specific population. It requires a method name, and optionnally
    a list and a dictionary of parameters.

    """
    def __init__(self, method=None, l_params=[], d_params={}, **others):
        super().__init__(**others)
        self.method = method
        self.l_params = l_params
        self.d_params = d_params

    def __str__(self):
        return super().__str__() + ' ({!s}, {}, {})'.format(self.method,
                                                            self.l_params,
                                                            self.d_params)
    __repr__ = __str__

    def execute_action(self, unit, agents=None, **others):
        """Execute the action using the specified unit. If the
        `agents` parameter is a list of units, each unit of this list
        will execute the action.

        """
        if agents is None:
            agents = [unit]
        for agent in agents:
            # if current agent is not a level, get action at upper level:
            action = getattr(agent, self.method) if agent.level is not None else getattr(agent.upper_level(), self.method)
            l_params = [retrieve_value(self.state_machine.get_value(expr), agent)
                        for expr in self.l_params]
            ### introduced to pass internal information such as population
            d_params = others
            d_params.update({key: retrieve_value(self.state_machine.get_value(expr), agent)
                             for key, expr in self.d_params.items()})
            action(*l_params, **d_params)

class FunctionAction(MethodAction):
    """A FunctionAction is aimed at making an agent perform an action
    on a specific population. It requires a function, and optionnally
    a list and a dictionary of parameters. A FunctionAction runs
    faster than a MethodAction since it does not require to retrieve
    the method in each agent.

    """
    def __init__(self, function=None, **others):
        super().__init__(**others)
        self.function = function
        self.method = function.__name__

    def execute_action(self, unit, agents=None, **others):
        """Execute the action using the specified unit. If the
        `agents` parameter is a list of units, each unit of this list
        will execute the action.

        """
        if agents is None:
            agents = [unit]
        for agent in agents:
            l_params = [retrieve_value(self.state_machine.get_value(expr),
                                       agent)
                        for expr in self.l_params]
            ### introduced to pass internal information such as population
            d_params = others
            d_params.update({key:\
                             retrieve_value(self.state_machine.get_value(expr),
                                            agent)
                             for key, expr in self.d_params.items()})
            self.function(agent, *l_params, **d_params)


ACTION_DICT = {
    'increase': RateIncreaseAction,
    'decrease': RateDecreaseAction,
    'increase_stoch': StochIncreaseAction,
    'decrease_stoch': StochDecreaseAction,
    'message': MessageAction,
    'log_vars': LogVarsAction,
    'become': BecomeAction,
    'clone': CloneAction,
    'produce_offspring': CloneAction,
    'action': MethodAction,
    'duration': FunctionAction,
    'set_var': SetVarAction,
    'set_upper_var': SetUpperVarAction,
    'record_change': RecordChangeAction,
    'sample_durations': SampleDurationsAction,
    'deposit': DepositAction
}
```
