## Supplementary material for "Pig herd management and infection transmission dynamics: a challenge for modellers": atoms.py

```
"""A Python implementation of the EMuLSion framework (Epidemiologic
MUlti-Level SImulatiONs).

Classes and functions for entities management.
"""


# EMULSION (Epidemiological Multi-Level Simulation framework)
# ===========================================================
# 
# Contributors and contact:
# -------------------------
# 
#     - Sébastien Picault (sebastien.picault@inrae.fr)
#     - Yu-Lin Huang
#     - Vianney Sicard
#     - Sandie Arnoux
#     - Gaël Beaunée
#     - Pauline Ezanno (pauline.ezanno@inrae.fr)
# 
#     INRAE, Oniris, BIOEPAR, 44300, Nantes, France
# 
# 
# How to cite:
# ------------
# 
#     S. Picault, Y.-L. Huang, V. Sicard, S. Arnoux, G. Beaunée,
#     P. Ezanno (2019). "EMULSION: Transparent and flexible multiscale
#     stochastic models in human, animal and plant epidemiology", PLoS
#     Computational Biology 15(9): e1007342. DOI:
#     10.1371/journal.pcbi.1007342
# 
# 
# License:
# --------
# 
#     Copyright 2016 INRAE and Univ. Lille
# 
#     Inter Deposit Digital Number: IDDN.FR.001.280043.000.R.P.2018.000.10000
# 
#     Agence pour la Protection des Programmes,
#     54 rue de Paradis, 75010 Paris, France
# 
#     Licensed under the Apache License, Version 2.0 (the "License");
#     you may not use this file except in compliance with the License.
#     You may obtain a copy of the License at
# 
#         http://www.apache.org/licenses/LICENSE-2.0
# 
#     Unless required by applicable law or agreed to in writing, software
#     distributed under the License is distributed on an "AS IS" BASIS,
#     WITHOUT WARRANTIES OR CONDITIONS OF ANY KIND, either express or implied.
#     See the License for the specific language governing permissions and
#     limitations under the License.


from   collections               import OrderedDict

from   copy                      import copy, deepcopy

from   emulsion.agent.core       import EmulsionAgent
from   emulsion.agent.process    import StateMachineProcess, MethodProcess
from   emulsion.tools.debug      import debuginfo

from   emulsion.organization.Passport import Passport

#          _                                           _
#     /\  | |                    /\                   | |
#    /  \ | |_ ___  _ __ ___    /  \   __ _  ___ _ __ | |_
#   / /\ \| __/ _ \| '_ ` _ \  / /\ \ / _` |/ _ \ '_ \| __|
#  / ____ \ || (_) | | | | | |/ ____ \ (_| |  __/ | | | |_
# /_/    \_\__\___/|_| |_| |_/_/    \_\__, |\___|_| |_|\__|
#                                      __/ |
#                                     |___/

class AtomAgent(EmulsionAgent):
    """The AtomAgent is aimed at representing an 'individual', i.e. the
    smallest organization level to be modeled as an entity in the
    simulation. An AtomAgent may be situated in several hosts, each one
    associated with a specific tuple of state variables.

    """
    def __init__(self, **others):
        super().__init__(**others)
        self.statevars.population = 1
        self.stochastic = True
        self._host = OrderedDict()
        if 'host' in others:
            self.add_host(others['host'])

# ORGANIZATION_PART-----------
        self.passport = None
        self.observer = {}
        self.current_state_observable = {}
# ---------------------------

    def __len__(self):
        return 1

    def get_content(self):
        """Return the population (1) of the current unit.

        """
        return ('population', 1)

    def add_host(self, host):
        """Add the specified host to the current AtomAgent, associated
        with the specified key.

        """
        self._host[host.keys] = host
        if host.simulation is not None:
            self.simulation = host.simulation

    def remove_host(self, host, keys=None):
        """Remove the specified host from the current AtomAgent,
        associated with the specified key.

        """
        if keys is None:
            del self._host[host.keys]
        else:
            if keys in self._host:
                del self._host[keys]

    def get_host(self, key='MASTER'):
        """Retrieve the host of the current AtomAgent identified by the
        specific key.

        """
        # DEBUG
        try:
            return self._host[key]
        except Exception:
            print(self, 'has pb getting host', key)
            print(self._host)
            print(self.statevars)

    def clone(self, prototype=None, custom_prototype=None, **others):
        """Make a copy of the current compartment with the specified
        observable/value settings. If a prototype is provided, it is
        applied to the new atom.

        """
        new_atom = self.__class__.from_dict(self.statevars)
        new_atom.model = self.model
        new_atom.level = self.level

        new_atom._host = dict(self._host)

        new_atom.statevars.update(**others)

        # raise Exception(new_atom.passport.path)

        if prototype is not None:
            new_atom.apply_prototype(name=prototype)
        elif custom_prototype is not None:
            new_atom.apply_prototype(prototype=custom_prototype)

        # clone observers
        new_atom.observer = self.observer
        # create current state observable
        for k in self.current_state_observable:
            new_atom.current_state_observable[k] = new_atom.get_information(k)

        new_atom.notify("newborn")

# ORGANIZATION_PART-----------
        new_atom.statevars.source_agent_ID = self.agid #self.statevars.agent_ID

        if "path_location" in self.statevars:
            debuginfo("YOOOPPPPP")
            raise
            new_atom.statevars.path_location = copy(self.statevars.path_location)

        # clone passport
        # new_atom.passport = copy(self.passport)
        # new_atom.passport.indiv = new_atom

        new_passport = Passport(new_atom)
        new_passport.organization_model = self.model.organization_model

        # debuginfo(new_atom)
        # remove historic of the source in the new atom
        if new_atom.passport is not None:
            new_atom.passport.path = {}

        # new atom become intruders for each organization, except for initial locations
            if "organization" in new_atom.statevars:
                # debuginfo(new_atom, "->", new_atom.statevars["organization"])
                for org_name in new_atom.statevars["organization"]:
                    # debuginfo("clone for", org_name)
                    org = self.model.organization_model.dict_manager[org_name]
                    # org.add_check_last(new_atom)
                    # if (org_name in new_atom.passport.current_locations):
                    #     debuginfo(org_name, "->", new_atom.passport.current_locations[org_name])
                    # else:
                    #     debuginfo(org_name, "=>", new_atom.passport.current_locations)
                    if new_atom not in org.list_indiv_to_check:
                        org.add_atom(new_atom)

                    # debuginfo("ALLOCATE", new_atom, "PROTO:", prototype)
                    org.organization_processes.execute_allocate(False)
                    # debuginfo("allocate", new_atom, "from", self, "in", org.keys)
                    if org.keys not in new_atom.passport.current_locations:
                        debuginfo(self, '->', self.statevars)
                        debuginfo(new_atom, '->', new_atom.statevars)
                        raise Exception("!!!!!!!!!!!!!!!!!!!!!!!!!!!!!!")

# ----------------------------
        # debuginfo(self,":",self.passport.current_locations['batches'], "-->\n", new_atom, ":", new_atom.passport.current_locations['batches'])
        return new_atom

# ORGANIZATION_PART-----------
    def add_observer(self, observer, state_machine):
        if state_machine not in self.observer:
            self.observer[state_machine] = []
            self.current_state_observable[state_machine] = self.get_information(state_machine)
        self.observer[state_machine].append(observer)

    def notify(self, param=None):
        # debuginfo(self.statevars, param)
        for key,value in self.current_state_observable.items():
            others = False
            if param is not None:
                if param == "newborn":
                    others = True

            if value != self.get_information(key) or others:
                for obs in self.observer[key]:
                    obs.notify(self)
                    # debuginfo("notify", self.statevars.step)
                    # debuginfo(obs)
                # raise

                self.current_state_observable[key] = self.get_information(key)

    def evolve(self, machine=None):
        # # organization process on enter
        # # debuginfo(self.observer)
        # if(self.statevars.step < 7):
        #     debuginfo(self, "->", self.statevars.step)
        # for key, obs in self.observer.items():
        #     for o in obs:
        #         if o.organization_processes is not None:
        #             o.organization_processes.execute_on_enter()

        # debuginfo("ATOMS -> step",self, "->", self.statevars.step)
        # if(self.statevars.step < 7):
        #     debuginfo(self.statevars.step)
        super().evolve(machine=machine)
        # for key, obs in self.observer.items():
        #     for o in obs:
        #         if o.organization_processes is not None:
        #             o.organization_processes.execute_on_enter()

        self.notify()
        # organization process on exit
        # for key, obs in self.observer.items():
        #     for o in obs:
        #         if o.organization_processes is not None:
        #             o.organization_processes.execute_on_exit()

# --------------------------


#  ______          _       _                     _
# |  ____|        | |     (_)               /\  | |
# | |____   _____ | |_   ___ _ __   __ _   /  \ | |_ ___  _ __ ___
# |  __\ \ / / _ \| \ \ / / | '_ \ / _` | / /\ \| __/ _ \| '_ ` _ \
# | |___\ V / (_) | |\ V /| | | | | (_| |/ ____ \ || (_) | | | | | |
# |______\_/ \___/|_| \_/ |_|_| |_|\__, /_/    \_\__\___/|_| |_| |_|
#                                   __/ |
#                                  |___/

class EvolvingAtom(AtomAgent):
    """An EvolvingAtom is able to change state according to its
    own statemachines.

    """
    def __init__(self, statemachines=[], **others):
        super().__init__(**others)
        self.processes = []
        self.statemachine_processes = {}
        self.method_processes = {}
        if statemachines:
            self.set_statemachines(statemachines)

    def set_statemachines(self, statemachines):
        """Define the state machines that this agent is able to execute."""
        self.statemachine_processes = {
            sm.machine_name: StateMachineProcess(sm.machine_name, self, sm)
            for sm in statemachines
        }

    def init_level_processes(self):
        """Initialize the level of the agent."""
        if self.level in self.model.processes:
            self.processes = self.model.processes[self.level]
            for d_process in self.processes:
                for process_name, grouping in d_process.items():
                    # iterate over items of the dict which should contain only one key:value prepair
                    if process_name not in self.statemachine_processes:
                        self.add_method_process(process_name)

    def add_method_process(self, process_name, method=None):
        """Add a process based on a method name."""
        if method is None:
            method = getattr(self, process_name)
        self.method_processes[process_name] = MethodProcess(process_name, method)

    def get_machine(self, name):
        """Return the state machine with the specified name."""
        return self.statemachine_processes[name].state_machine

    def evolve(self, machine=None):
        super().evolve(machine=machine)
        self.evolve_states()

    def evolve_states(self, machine=None):
        """Change the state of the current unit according to the
        specified state machine name. If no special state machine is
        provided, executes all the machines.

        """
        # retrieve the iterable containing the processes to execute
        if machine is not None:
            self.statemachine_processes[machine].evolve()
        else:
            for d_process in self.processes:
                for process_name in d_process:
                    process = self.statemachine_processes[process_name]\
                                if process_name in self.statemachine_processes\
                                else self.method_processes[process_name]
                    process.evolve()
```
