## Supplementary material for "Pig herd management and infection transmission dynamics: a challenge for modellers": comparts.py

```
"""A Python implementation of the EMuLSion framework (Epidemiologic
MUlti-Level SImulatiONs).

Classes and functions for entities management.
"""


# EMULSION (Epidemiological Multi-Level Simulation framework)
# ===========================================================
# 
# Contributors and contact:
# -------------------------
# 
#     - Sébastien Picault (sebastien.picault@inrae.fr)
#     - Yu-Lin Huang
#     - Vianney Sicard
#     - Sandie Arnoux
#     - Gaël Beaunée
#     - Pauline Ezanno (pauline.ezanno@inrae.fr)
# 
#     INRAE, Oniris, BIOEPAR, 44300, Nantes, France
# 
# 
# How to cite:
# ------------
# 
#     S. Picault, Y.-L. Huang, V. Sicard, S. Arnoux, G. Beaunée,
#     P. Ezanno (2019). "EMULSION: Transparent and flexible multiscale
#     stochastic models in human, animal and plant epidemiology", PLoS
#     Computational Biology 15(9): e1007342. DOI:
#     10.1371/journal.pcbi.1007342
# 
# 
# License:
# --------
# 
#     Copyright 2016 INRAE and Univ. Lille
# 
#     Inter Deposit Digital Number: IDDN.FR.001.280043.000.R.P.2018.000.10000
# 
#     Agence pour la Protection des Programmes,
#     54 rue de Paradis, 75010 Paris, France
# 
#     Licensed under the Apache License, Version 2.0 (the "License");
#     you may not use this file except in compliance with the License.
#     You may obtain a copy of the License at
# 
#         http://www.apache.org/licenses/LICENSE-2.0
# 
#     Unless required by applicable law or agreed to in writing, software
#     distributed under the License is distributed on an "AS IS" BASIS,
#     WITHOUT WARRANTIES OR CONDITIONS OF ANY KIND, either express or implied.
#     See the License for the specific language governing permissions and
#     limitations under the License.


import numpy                     as np

from   emulsion.agent.core       import GroupAgent
from   emulsion.agent.exceptions import InvalidCompartmentOperation
from   emulsion.tools.misc       import POPULATION
from   emulsion.tools.debug      import debuginfo

class Compartment(GroupAgent):
    """An Compartment is a compartment which does not
    represent the underlying level but with aggregate information such
    as the total population ('individuals' are not represented).

    """
    def __init__(self, population=0, stochastic=True, **others):
        """Create an Compartment with an initial population."""
        super().__init__(**others)
        self.statevars.population = population
        self.stochastic = stochastic

    def __len__(self):
        return self.statevars.population

    def __str__(self):
        return '{} ({})'.format(super().__str__(), ','.join(self.statevars[obs].name if obs in self.statevars else '' for obs in self.statevars.observables ))

    def get_content(self):
        """Return the population of the current unit.

        """
        return ('population', self.statevars.population)

    def update_time_to_exit(self, d_steps_by_statemachine, remove=False):
        # debuginfo("UPDATING TIME TO EXIT", self.statevars.step, self.times_to_exit, d_steps_by_statemachine, "REMOVE" if remove else "ADD")
        for machine_name, d_qty_by_step in d_steps_by_statemachine.items():
            if machine_name not in self.times_to_exit:
                self.times_to_exit[machine_name] = {}
            for step, qty in d_qty_by_step.items():
                if step not in self.times_to_exit[machine_name]:
                    if remove:
                        raise SemanticException('Cannot remove {} from times_to_exit {}'.format(d_steps_by_statemachine, self.times_to_exit))
                    self.times_to_exit[machine_name][step] = qty
                else:
                    if remove:
                        self.times_to_exit[machine_name][step] -= qty
                        if self.times_to_exit[machine_name][step] == 0:
                            del(self.times_to_exit[machine_name][step])
                    else:
                        self.times_to_exit[machine_name][step] += qty

    def add(self, population, d_exit_steps = {}):
        """Add the specified population to the current population of
        the compartment.

        """
        self.statevars.population += population
        self.update_time_to_exit(d_exit_steps)

    def remove(self, population):
        """Remove the specified population from the current population
        of the compartment (the population is kept positive).

        """
        nb_removed = min(self.statevars.population, population)
        self.statevars.population = self.statevars.population - nb_removed
        return nb_removed

    def _base_move(self, target_comp, population=0, state_machine=None, escape=None, **others):
        # 1. Identify observables of current compartment, e.g. health_state, age_group, species
        # 2. Iterate over all observables which differ between this compartment and target compartment
        #    e.g. E, J, Vector -> I, J, Vector : health_state changes
        # 3. If an observable which does NOT change is associated with any durations, the population transfer must also "move" dates
        #    e.g. population = 5, {'age_group': {10: 3, 12: 2}}

        ## determine random exit dates for OTHER state machines
        # debuginfo(self, 'MOVING TO', target_comp, population, state_machine.machine_name, escape, others)
        d_steps_by_statemachine = {}
        for machine_name in self.statevars.observables:
            if machine_name not in self.times_to_exit:
                continue
            if self.statevars[machine_name] == target_comp.statevars[machine_name]:
                d_steps_by_statemachine[machine_name] = self.get_random_exit_dates(population, machine_name)
        self.update_time_to_exit(d_steps_by_statemachine, remove=True)
        ## for the state machine that determined current move, remove randomly exit dates according to escape parameter (True, False, None)
        if state_machine.machine_name in self.times_to_exit:
            self.update_time_to_exit({state_machine.machine_name : self.get_random_exit_dates(population, state_machine.machine_name, escape=escape)}, remove=True)
        self.remove(population)
        target_comp.add(population, d_exit_steps=d_steps_by_statemachine)

    def get_random_exit_dates(self, total_qty, machine_name, escape=None):
        """Return a dictionary of steps (to exit the specified machine_name) with a quantity (at most the quantity available for the step and this machine_name), sampled randomly. The total of all quantities is total_qty. Exit dates are chosen according to the *escape* parameter: None = all dates (default), False: dates corresponding only to current step, True: dates others than current step"""
        current_step = self.statevars.step
        if escape is None:
            l_available_dates = self.times_to_exit[machine_name].items()
        elif escape:
            l_available_dates = [(step, qty) for (step, qty) in self.times_to_exit[machine_name].items() if step > current_step]
        else:
            if current_step in self.times_to_exit[machine_name]:
                return {current_step: min(total_qty, self.times_to_exit[machine_name][current_step])}
            else:
                return

        d_result = {}
        while total_qty > 0:
            l_steps, l_qty = zip(*l_available_dates)
            total = sum(l_qty)
            if total == 0:
                return {}
            l_probas = [qty / total for qty in l_qty]
            l_to_sample = np.random.multinomial(total_qty, l_probas)
            # check that quantities required by multinomial sampling are available
            l_available_dates = []
            total_removed = 0
            for step, nb_available, nb_required in zip(l_steps, l_qty, l_to_sample):
                if nb_required <= 0:
                    l_available_dates.append((step, nb_available))
                    continue
                nb_removed = min(nb_required, nb_available)
                nb_available -= nb_removed
                if step not in d_result:
                    d_result[step] = nb_removed
                else:
                    d_result[step] += nb_removed
                if nb_available > 0:
                    l_available_dates.append((step, nb_available))
                total_removed += nb_removed
            total_qty -= total_removed
        return d_result

    def move_to(self, target_comp, population=(0, None), state_machine=None, **others):
        """Move the specified population from the current population
        of the compartment (the population is kept positive) to the
        target compartment *target_comp*. If a state machine is provided, executes the
        corresponding actions when entering/exiting nodes and crossing
        edges if needed.

        """
        base_qty, escape = population
        quantity = min(base_qty, self.statevars.population)
        super().move_to(target_comp, population=quantity, state_machine=state_machine, escape=escape, **others)

    @property
    def population(self):
        return self.statevars.population

    def shift_times_to_exit(self):
        """Update times to exit at the end of the current time step to make populations remaining at current time step available for next time step.

        """
        d_shift_times_to_exit = {}
        current_step = self.statevars.step
        # debuginfo("-"*20, "\n", self, current_step, self.times_to_exit)
        for machine_name, d_times_to_exit in self.times_to_exit.items():
            if current_step in d_times_to_exit:
                if machine_name not in d_shift_times_to_exit:
                    d_shift_times_to_exit[machine_name] = d_times_to_exit[current_step]
        if any(d_shift_times_to_exit):
            d_to_remove = { machine_name: { current_step: qty} for machine_name, qty in d_shift_times_to_exit.items()}
            d_to_add = { machine_name: { current_step+1: qty}  for machine_name, qty in d_shift_times_to_exit.items()}
            self.update_time_to_exit(d_to_remove, remove=True)
            self.update_time_to_exit(d_to_add, remove=False)


    def clone(self, **others):
        """Make a copy of the current compartment with the specified
        observable/value settings. The new content is empty.

        """
        # debuginfo("=== CLONE ===")
        new_comp = self.__class__.from_dict(self.statevars)
        new_comp.statevars.population = 0
        new_comp.model = self.model
        new_comp.stochastic = self.stochastic
        new_comp._host = self._host
        new_comp.statevars.update(**others)
        ## ENSURE THAT CURRENT TIME STEP IS COPIED FROM UPPER LEVEL, SINCE THE COMPARTMENT THAT IS BEING CLONED MAY HAVE NOT EVOLVED FROM BEGINNING
        # new_comp.statevars.step = self.upper_level().statevars.step + 1 ## to account for evolve() done in Compartment before upper_level() which is a CompartmentProcessManager (late)
        new_comp.statevars.step = self.statevars.step ## to account for evolve() done in current Compartment but not in the clone
        # debuginfo(self, self.statevars.step, "-->", new_comp, new_comp.statevars.step)
        return new_comp

    def next_states(self, states, values, populations, actions, method=None):
        """Compute the population moving from the current compartment to each
        of the destination states, handling the values according the
        the specified method. Values can be handled either as absolute
        amounts ('amount' method), as proportions ('rate', in a
        deterministic approach) or as probabilities ('proba', in a
        stochastic approach). Actions are to be performed when
        changing state. The actual population affected by the
        transitions is stored in the first element of the
        `populations` parameter, as a tuple ('population', number, esc).
        Several edges can lead to the same state.

        Return a list of tuples:
          (state, {'population': (qty, esc), 'actions:' list of actions})
        """
        _, current_pop, esc = populations[0]
        if method == 'amount':
            # length of values is expected to be the number of output edges
            # retrieve the amount of population exiting
            total_value = sum(values)
            if total_value > current_pop:
                # restart with proportions instead
                return self.next_states(states,
                                        tuple(v / total_value for v in values) + (0,),
                                        populations, actions, method=None)
            evolution = values
        else:
            if self.stochastic:
                # length of values is expected to be the number of
                # output edges + 1 (last value = 1 - sum(values[:-1])
                evolution = np.random.multinomial(current_pop, values)
            else:
                # length of values is expected to be the number of
                # output edges
                evolution = [(np.exp(rate*self.model.delta_t) - 1) * current_pop
                             for rate in values]
        result =  [(self.get_model_value(state_name),
                    {'population': (qty, esc), 'actions': act})
                   for state_name, qty, act in zip(states[:-1], evolution, actions[:-1])
                   if qty > 0]
        return result
```
