## Supplementary material for "Pig herd management and infection transmission dynamics: a challenge for modellers": groups.py

```
"""
.. module:: emulsion.agent.core.groups

.. moduleauthor:: Sébastien Picault <sebastien.picault@inra.fr>

Part of this code was adapted from the PADAWAN framework (S. Picault,
Univ. Lille).
"""


# EMULSION (Epidemiological Multi-Level Simulation framework)
# ===========================================================
# 
# Contributors and contact:
# -------------------------
# 
#     - Sébastien Picault (sebastien.picault@inrae.fr)
#     - Yu-Lin Huang
#     - Vianney Sicard
#     - Sandie Arnoux
#     - Gaël Beaunée
#     - Pauline Ezanno (pauline.ezanno@inrae.fr)
# 
#     INRAE, Oniris, BIOEPAR, 44300, Nantes, France
# 
# 
# How to cite:
# ------------
# 
#     S. Picault, Y.-L. Huang, V. Sicard, S. Arnoux, G. Beaunée,
#     P. Ezanno (2019). "EMULSION: Transparent and flexible multiscale
#     stochastic models in human, animal and plant epidemiology", PLoS
#     Computational Biology 15(9): e1007342. DOI:
#     10.1371/journal.pcbi.1007342
# 
# 
# License:
# --------
# 
#     Copyright 2016 INRAE and Univ. Lille
# 
#     Inter Deposit Digital Number: IDDN.FR.001.280043.000.R.P.2018.000.10000
# 
#     Agence pour la Protection des Programmes,
#     54 rue de Paradis, 75010 Paris, France
# 
#     Licensed under the Apache License, Version 2.0 (the "License");
#     you may not use this file except in compliance with the License.
#     You may obtain a copy of the License at
# 
#         http://www.apache.org/licenses/LICENSE-2.0
# 
#     Unless required by applicable law or agreed to in writing, software
#     distributed under the License is distributed on an "AS IS" BASIS,
#     WITHOUT WARRANTIES OR CONDITIONS OF ANY KIND, either express or implied.
#     See the License for the specific language governing permissions and
#     limitations under the License.

import abc

from   emulsion.agent.core.emulsion_agent  import EmulsionAgent
from   emulsion.tools.debug      import debuginfo

#   _____                                               _
#  / ____|                        /\                   | |
# | |  __ _ __ ___  _   _ _ __   /  \   __ _  ___ _ __ | |_
# | | |_ | '__/ _ \| | | | '_ \ / /\ \ / _` |/ _ \ '_ \| __|
# | |__| | | | (_) | |_| | |_) / ____ \ (_| |  __/ | | | |_
#  \_____|_|  \___/ \__,_| .__/_/    \_\__, |\___|_| |_|\__|
#                        | |            __/ |
#                        |_|           |___/

class GroupAgent(EmulsionAgent):
    """A GroupAgent is aimed at representing a group of agents. The
    underlying level may be either explicitly represented (using a
    ViewCompartment) or aggregated (using an Compartment). Each
    compartment is associated with keys, i.e. a tuple of state
    variables (possibly empty) which play a crucial role in this
    compartment.

    """
    def __init__(self, keys=(), **others):
        super().__init__(**others)
        self.keys = keys
        self.autoremove = False


    @abc.abstractmethod
    def add(self, population):
        """Add the specified population to the current compartment."""
        pass

    @abc.abstractmethod
    def remove(self, population):
        """Remove the specified population from the current
        compartment.

        """
        pass

    @abc.abstractmethod
    def _base_move(self, other_unit, **others):
        pass

    def _before_move(self, state_machine, old_state, new_state, **others):
        # execute actions when exiting current state (if any)
        self.do_state_actions('on_exit', state_machine, old_state, **others)
        # execute actions when crossing edge (if any)
        self.do_edge_actions(**others)
        # update states of atom units
        if 'agents' in others:
            for unit in others['agents']:
                unit.change_state(state_machine.machine_name,
                                  state_machine.states[new_state])
                # unit.statevars[state_machine.machine_name] =\
                #   state_machine.states[new_state]

    def _after_move(self, state_machine, new_state, **others):
        # execute actions when entering new state (if any)
        self.do_state_actions('on_enter', state_machine, new_state, **others)


    def move_to(self, target_group, state_machine=None, **others):
        """Move the specified population from the current group to the target group.
        If a state machine is provided, executes the corresponding actions when
        entering/exiting nodes and crossing edges if needed.

        """
        if state_machine:
            #old_state = self.get_information(state_machine.machine_name).name
            old_state = self.statevars[state_machine.machine_name]
            new_state = target_group.statevars[state_machine.machine_name].name
            if old_state is not None:
                self._before_move(state_machine, old_state.name, new_state, **others)
        # move population from current compartment to other unit
        self._base_move(target_group, state_machine=state_machine, **others)
        if state_machine:
            target_group._after_move(state_machine, new_state, **others)


#                                           _   _
#     /\                                   | | (_)
#    /  \   __ _  __ _ _ __ ___  __ _  __ _| |_ _  ___  _ __
#   / /\ \ / _` |/ _` | '__/ _ \/ _` |/ _` | __| |/ _ \| '_ \
#  / ____ \ (_| | (_| | | |  __/ (_| | (_| | |_| | (_) | | | |
# /_/    \_\__, |\__, |_|  \___|\__, |\__,_|\__|_|\___/|_| |_|
#           __/ | __/ |          __/ |
#          |___/ |___/          |___/


class Aggregation(GroupAgent):
    """An Aggregation is aimed at grouping agents from the underlying
    level. Thus, aggregate information such as the total number of
    agents in the compartment (population) is calculated from the
    actual content of the compartment. The evolution of a
    ViewCompartment, by default, consists in making the units
    contained in the compartment evolve themselves, unless
    `recursive=False` is specified during instantiation.

    """
    def __init__(self, recursive=True, **others):
        super().__init__(**others)
        self._content = None
        self.recursive = recursive

    @property
    def population(self):
        """Return the total population of the compartment. It is
        calculated either using a true 'population' statevar if any,
        or as the sum of the population of each unit contained in the
        compartment.

        TAG: USER
        """
        return self.statevars.population if 'population' in self.statevars\
            else sum([unit.get_information('population')
                      for unit in self])

    def add(self, population):
        """Add the specified population to the current compartment."""
        for unit in population:
            unit.add_host(self)

    def remove(self, population):
        """Remove the specified population from the current
        compartment.

        """
        for unit in population:
            unit.remove_host(self, keys=self.keys)

    def _base_move(self, other_unit, agents=[], **others):
        self.remove(agents)
        other_unit.add(agents)

    @abc.abstractmethod
    def __iter__(self):
        pass

    # TODO: shuffle content first
    def evolve(self, machine=None):
        """Ask each unit in the current compartment to make its content evolve
        according to its own capabilities. A specific state machine
        can be specified if needed.

        """
        super().evolve(machine=machine)
        if self.recursive and self.statevars._is_active:
            for unit in self:
                unit.evolve(machine=machine)
                # debuginfo("GROUPS -> STEP", unit)

    def detach_model(self):
        """Recursively remove the reference to the model in all
        agents. Required before serialization.

        """
        super().detach_model()
        for agent in self:
            agent.detach_model()
```
