## Supplementary material for "Pig herd management and infection transmission dynamics: a challenge for modellers": exceptions.py

```
"""A Python implementation of the EMuLSion framework (Epidemiologic
MUlti-Level SImulatiONs).

Exceptions raised by agents.
"""


# EMULSION (Epidemiological Multi-Level Simulation framework)
# ===========================================================
# 
# Contributors and contact:
# -------------------------
# 
#     - Sébastien Picault (sebastien.picault@inrae.fr)
#     - Yu-Lin Huang
#     - Vianney Sicard
#     - Sandie Arnoux
#     - Gaël Beaunée
#     - Pauline Ezanno (pauline.ezanno@inrae.fr)
# 
#     INRAE, Oniris, BIOEPAR, 44300, Nantes, France
# 
# 
# How to cite:
# ------------
# 
#     S. Picault, Y.-L. Huang, V. Sicard, S. Arnoux, G. Beaunée,
#     P. Ezanno (2019). "EMULSION: Transparent and flexible multiscale
#     stochastic models in human, animal and plant epidemiology", PLoS
#     Computational Biology 15(9): e1007342. DOI:
#     10.1371/journal.pcbi.1007342
# 
# 
# License:
# --------
# 
#     Copyright 2016 INRAE and Univ. Lille
# 
#     Inter Deposit Digital Number: IDDN.FR.001.280043.000.R.P.2018.000.10000
# 
#     Agence pour la Protection des Programmes,
#     54 rue de Paradis, 75010 Paris, France
# 
#     Licensed under the Apache License, Version 2.0 (the "License");
#     you may not use this file except in compliance with the License.
#     You may obtain a copy of the License at
# 
#         http://www.apache.org/licenses/LICENSE-2.0
# 
#     Unless required by applicable law or agreed to in writing, software
#     distributed under the License is distributed on an "AS IS" BASIS,
#     WITHOUT WARRANTIES OR CONDITIONS OF ANY KIND, either express or implied.
#     See the License for the specific language governing permissions and
#     limitations under the License.


#  ______                    _   _
# |  ____|                  | | (_)
# | |__  __  _____ ___ _ __ | |_ _  ___  _ __  ___
# |  __| \ \/ / __/ _ \ '_ \| __| |/ _ \| '_ \/ __|
# | |____ >  < (_|  __/ |_) | |_| | (_) | | | \__ \
# |______/_/\_\___\___| .__/ \__|_|\___/|_| |_|___/
#                     | |
#                     |_|

class StateVarNotFoundException(Exception):
    """Exception raised when a semantic error occurs during model parsing.

    """
    def __init__(self, statevar, source):
        super().__init__()
        self.statevar = statevar
        self.source = source

    def __str__(self):
        return 'Statevar %s not found in object %s' % (self.statevar,
                                                       self.source)

class LevelException(Exception):
    """Exception raised when a semantic error occurs during model parsing.

    """
    def __init__(self, cause, level):
        super().__init__()
        self.level = level
        self.cause = cause

    def __str__(self):
        return 'Level %s %s' % (self.level, self.cause)


class InvalidCompartmentOperation(Exception):
    """Exception raised when a compartiment is asked for impossible
    operations, such as adding numbers to a list of units.

    """
    def __init__(self, source, operation, params):
        super().__init__(self)
        self.source = source
        self.operation = operation
        self.params = params

    def __str__(self):
        return "%s cannot execute '%s' with params: '%s'" %\
            (self.source, self.operation, self.params)
```
