## Supplementary material for "Pig herd management and infection transmission dynamics: a challenge for modellers": __init__.py

```
"""
.. module:: emulsion.agent.managers

.. moduleauthor:: Sébastien Picault <sebastien.picault@inra.fr>

"""


# EMULSION (Epidemiological Multi-Level Simulation framework)
# ===========================================================
# 
# Contributors and contact:
# -------------------------
# 
#     - Sébastien Picault (sebastien.picault@inrae.fr)
#     - Yu-Lin Huang
#     - Vianney Sicard
#     - Sandie Arnoux
#     - Gaël Beaunée
#     - Pauline Ezanno (pauline.ezanno@inrae.fr)
# 
#     INRAE, Oniris, BIOEPAR, 44300, Nantes, France
# 
# 
# How to cite:
# ------------
# 
#     S. Picault, Y.-L. Huang, V. Sicard, S. Arnoux, G. Beaunée,
#     P. Ezanno (2019). "EMULSION: Transparent and flexible multiscale
#     stochastic models in human, animal and plant epidemiology", PLoS
#     Computational Biology 15(9): e1007342. DOI:
#     10.1371/journal.pcbi.1007342
# 
# 
# License:
# --------
# 
#     Copyright 2016 INRAE and Univ. Lille
# 
#     Inter Deposit Digital Number: IDDN.FR.001.280043.000.R.P.2018.000.10000
# 
#     Agence pour la Protection des Programmes,
#     54 rue de Paradis, 75010 Paris, France
# 
#     Licensed under the Apache License, Version 2.0 (the "License");
#     you may not use this file except in compliance with the License.
#     You may obtain a copy of the License at
# 
#         http://www.apache.org/licenses/LICENSE-2.0
# 
#     Unless required by applicable law or agreed to in writing, software
#     distributed under the License is distributed on an "AS IS" BASIS,
#     WITHOUT WARRANTIES OR CONDITIONS OF ANY KIND, either express or implied.
#     See the License for the specific language governing permissions and
#     limitations under the License.

from emulsion.agent.managers.group_manager  import  GroupManager
from emulsion.agent.managers.abstract_process_manager import  AbstractProcessManager
from emulsion.agent.managers.multi_process_manager    import  MultiProcessManager
from emulsion.agent.managers.metapop_process_manager  import  MetapopProcessManager
from emulsion.agent.managers.compart_process_manager  import  CompartProcessManager
from emulsion.agent.managers.ibm_process_manager      import  IBMProcessManager

__all__ = ['functions',
           'group_manager',
           'abstract_process_manager',
           'multi_process_manager',
           'metapop_proces_manager',
           'compart_process_manager',
           'ibm_process_manager',
]
```
