## Supplementary material for "Pig herd management and infection transmission dynamics: a challenge for modellers": abstract_process_manager.py

```
"""
.. module:: emulsion.agent.managers.functions

.. moduleauthor:: Sébastien Picault <sebastien.picault@inra.fr>

"""


# EMULSION (Epidemiological Multi-Level Simulation framework)
# ===========================================================
# 
# Contributors and contact:
# -------------------------
# 
#     - Sébastien Picault (sebastien.picault@inrae.fr)
#     - Yu-Lin Huang
#     - Vianney Sicard
#     - Sandie Arnoux
#     - Gaël Beaunée
#     - Pauline Ezanno (pauline.ezanno@inrae.fr)
# 
#     INRAE, Oniris, BIOEPAR, 44300, Nantes, France
# 
# 
# How to cite:
# ------------
# 
#     S. Picault, Y.-L. Huang, V. Sicard, S. Arnoux, G. Beaunée,
#     P. Ezanno (2019). "EMULSION: Transparent and flexible multiscale
#     stochastic models in human, animal and plant epidemiology", PLoS
#     Computational Biology 15(9): e1007342. DOI:
#     10.1371/journal.pcbi.1007342
# 
# 
# License:
# --------
# 
#     Copyright 2016 INRAE and Univ. Lille
# 
#     Inter Deposit Digital Number: IDDN.FR.001.280043.000.R.P.2018.000.10000
# 
#     Agence pour la Protection des Programmes,
#     54 rue de Paradis, 75010 Paris, France
# 
#     Licensed under the Apache License, Version 2.0 (the "License");
#     you may not use this file except in compliance with the License.
#     You may obtain a copy of the License at
# 
#         http://www.apache.org/licenses/LICENSE-2.0
# 
#     Unless required by applicable law or agreed to in writing, software
#     distributed under the License is distributed on an "AS IS" BASIS,
#     WITHOUT WARRANTIES OR CONDITIONS OF ANY KIND, either express or implied.
#     See the License for the specific language governing permissions and
#     limitations under the License.

import abc
import pickle as serializer
# import cloudpickle as serializer
# import dill as serializer
# serializer.settings['recurse'] = True

import time
import itertools                 as it

from   sortedcontainers          import SortedSet

import numpy                     as np
import pandas                    as pd

from   emulsion.agent.views      import StructuredView, AdaptiveView
from   emulsion.agent.process    import MethodProcess, StateMachineProcess
from   emulsion.agent.exceptions import StateVarNotFoundException
from   emulsion.tools.misc       import load_class, add_new_property, add_all_test_properties, add_all_relative_population_getters
from   emulsion.tools.getters    import create_population_getter, create_aggregator, create_group_aggregator, make_information_getter
from   emulsion.tools.debug      import debuginfo

from   emulsion.agent.managers.group_manager  import  GroupManager
from   emulsion.tools.debug      import debuginfo


#           _         _                  _
#     /\   | |       | |                | |
#    /  \  | |__  ___| |_ _ __ __ _  ___| |_
#   / /\ \ | '_ \/ __| __| '__/ _` |/ __| __|
#  / ____ \| |_) \__ \ |_| | | (_| | (__| |_
# /_/    \_\_.__/|___/\__|_|  \__,_|\___|\__|
#  _____                             __  __
# |  __ \                           |  \/  |
# | |__) | __ ___   ___ ___  ___ ___| \  / | __ _ _ __   __ _  __ _  ___ _ __
# |  ___/ '__/ _ \ / __/ _ \/ __/ __| |\/| |/ _` | '_ \ / _` |/ _` |/ _ \ '__|
# | |   | | | (_) | (_|  __/\__ \__ \ |  | | (_| | | | | (_| | (_| |  __/ |
# |_|   |_|  \___/ \___\___||___/___/_|  |_|\__,_|_| |_|\__,_|\__, |\___|_|
#                                                              __/ |
#                                                             |___/

class AbstractProcessManager(StructuredView):
    """An AbstractProcessManager is aimed handling several independent
    StructuredViews at the same time, to represent several
    concerns. It can automatically build compartments for state
    machines associated with a specific state variable or attribute.

    """
    def __init__(self, model=None, master=None, level=None, stochastic=True,
                 keep_history=False, prototype=None, custom_prototype=None,
                 execute_actions=False, **others):
        super().__init__(recursive=False, level=level, model=model, **others)
        self.statevars.population = 0
        self.stochastic = stochastic
        self.model = model
        self.level = level
        self.keep_history = keep_history
        # attribute to store agents from the sublevel directly created by a StateMachineProcess run by agents from the sublevel (e.g. new individuals created by individuals in an IBM model, new population created by other populations in a metapop)
        self.new_agents = []
        if master is not None:
            self._content['MASTER'] = master
            ## TODO: check if impacted by new compartment models
            self.no_compart = SortedSet(['MASTER'])
        else:
            self.no_compart = SortedSet()
        # dynamically add property 'total_level' which returns the
        # total population in this level, and aggegate variables if any
        if self.level is not None:
            add_new_property(self, 'total_{}'.format(self.level), make_information_getter('population'))
            if self.level in self.model.aggregate_vars:
                for (varname, sourcevar, operator) in self.model.aggregate_vars[self.level]:
                    add_new_property(self, varname, create_aggregator(sourcevar, operator))
        # machine names that potentially require state initialization
        self.init_machines = SortedSet()
        self.init_processes()
        ## apply prototype to self before creating sublevels
        ## done with super() method to control when it happens
        super().apply_initial_prototype(name=prototype, prototype=custom_prototype, execute_actions=execute_actions)
        self.apply_initial_conditions()
        self.initialize_level()

    def upper_level(self, init=True):
        """Return the 'upper level' for this agent, i.e. the first host with
        a not-None level attribute.

        TAG: USER
        """
        if self.level is not None and not init:
            return self
        if self.get_host() is None:
            return None
        return self.get_host()['MASTER'].upper_level(init=False)


    def load_state_from_file(self, simu_id, filename):
        #TODO
        pass

    def save_state_to_file(self, simu_id, filename):
        """Serialize the top-level agent into the filename (binary format)"""
        #TODO
        for state_machine in self.model.state_machines.values():
            state_machine.model = None
        self.detach_model()
        new_filename = '{}_{}.dat'.format(filename, simu_id)
        debuginfo('Serialization of {} in file {}'.format(self, new_filename))
        start = time.perf_counter()
        with open(new_filename, 'wb') as f:
            serializer.dump(self, f)
        end = time.perf_counter()
        debuginfo('Serialization finished in {:.2f} s'.format(end-start))
        pass

    def apply_initial_prototype(self, name=None, prototype=None, execute_actions=False):
        """This method inherited from `AbstractAgent` and called by `new_atom`
        is intentionnaly doing nothing in the current class to ensure
        that initial prototype of a `MultiProcessManager` is applied
        before creating the sublevels.

        """
        pass

    @abc.abstractmethod
    def apply_initial_conditions(self):
        """Apply initial conditions (if any) as defined in the model."""
        pass

    def initialize_level(self, **others):
        """User-defined operations when creating an instance of this
        level. These operations are performed *after* the application of
        initial conditions possibly defined in the corresponding model
        section."""
        pass

    def finalize_level(self, simulation=None, **others):
        """User-defined operations at the end of simulation for an instance of
        this level.

        """
        pass

    @abc.abstractmethod
    def add_new_population(self, population):
        pass

    def init_processes(self):
        """Init the processes that the ProcessManager will undergo during each
        time step, in order. Processes may be either 'method'
        processes (based on the execution of the specified method
        name), or 'group-based' processes (defined by the evolution of
        a grouping (aggregation or compartment), possibly endowed with
        a state machine), or even a 'state-machine-driven' process,
        based on the direct execution of a state machine within the
        ProcessManager.

        """
        ## START WITH PROCESSES DEFINED AT CURRENT LEVEL (e.g. population)
        ## which are either state machine processes or method processes
        if self.level in self.model.processes:
            # iterate over all process names defined at this level
            for process in self.model.processes[self.level]:
                for process_name, grouping in process.items():
                    ## skip processes associated to groupings if any
                    if grouping is not None:
                        continue
                    if process_name in self.model.state_machines:
                        self.add_statemachine_process(process_name)
                    else:
                        self.add_method_process(process_name)
        ## SEARCH IN SUBLEVELS (e.g. individuals) FOR PROCESSES ASSOCIATED WITH GROUPINGS
        ## which are defined at current level (e.g. population)
        for sublevel in self.model.levels_graph.successors(self.level):
            for process in self.model.processes[sublevel]:
                for process_name, grouping in process.items():
                    ## skip processes not associated with a grouping
                    if grouping is None:
                        continue

                    compart_properties = dict(self.model.compartments[self.level][grouping])
                    for keyword in ['compart_manager', 'compart_class']:
                        if keyword in compart_properties:
                            class_desc = compart_properties[keyword]
                            compart_properties[keyword] = load_class(**class_desc)
                    self.add_compart_process(grouping, **compart_properties)


    def get_default_sublevel(self):
        """Return by default the first sublevel contained in this level, if
        any. If this level contains no sublevels, raise a
        LevelException.

        """
        if 'contains' not in self.model.levels[self.level]:
            raise LevelException('not specified for atom creation', '')
        return self.model.levels[self.level]['contains'][0]


    # def evolve(self, **others):
    #     """Make the ProcessManager evolve, i.e. all the registered processes
    #     in order, starting with the evolution of the sublevels, and
    #     followed by the evolution inherited from superclasses.

    #     """
    #     # for key, manager in self.model.organization_model.dict_roots.items():
    #     #     manager.organization_processes.execute_on_enter()
    #     # self['MASTER'].evolve()
    #     # debuginfo(self._content)
    #     if self.statevars._is_active:
    #         for process in self:
    #             process.evolve()
    #         for name, process in self._content.items():
    #             if name not in self.no_compart:
    #                 self.add_new_population(process.new_population)
    #                 process.update_counts()

    #     super().evolve(**others)

    def add_method_process(self, process_name, method=None):
        """Add a process based on a method name."""
        if method is None:
            method = getattr(self, process_name)
        self._content[process_name] = MethodProcess(process_name, method)
        self.no_compart.add(process_name)

    def add_statemachine_process(self, process_name):
        """Add a process based on the direct execution of a state machine."""
        self._content[process_name] = StateMachineProcess(
            process_name, self, self.model.state_machines[process_name]
        )
        self.no_compart.add(process_name)

    def add_compart_process(self,
                            process_name,
                            key_variables=[],
                            compart_manager=(GroupManager, {}),
                            state_machines=[],
                            allowed_values=None,
                            compart_class=(AdaptiveView, {})):
        """Add a process aimed at managing a 'Compartment Manager', i.e. an
        object aimed at managing a collection of compartments. This
        compartment manager is automatically initialized from the
        `compart_manager` class (which should be a subclass of
        StructuredView or GroupManager). The compartment manager may
        be associated with a specific state machine, and MUST BE
        identified by a tuple of state variables names. Additionally,
        since a first compartment is also instantiated, a specific
        class to do so can be also specified.

        """

        ## TODO: adapt to multiple state machines per grouping
        args = {'keys': tuple(key_variables), 'host': self,
                'keep_history': self.keep_history}
        compart_manager_cl, manager_options = compart_manager
        compart_class_cl, compart_options = compart_class
        if any(state_machines):
            l_machines = [self.model.state_machines[machine_name]
                          for machine_name in state_machines]
            args['l_state_machines'] = l_machines
            for machine_name in state_machines:
                if machine_name in self.model.init_actions:
                    self.init_machines.add(machine_name)
            # dynamically add properties for accessing counts of each state
            for machine in l_machines:
                for state in machine.states:
                    if not state.autoremove:
                        self.create_count_properties_for_state(process_name,
                                                               state.name,
                                                               create_population_getter,
                                                               create_group_aggregator)

####################### ORGANIZATION PART
        for k in key_variables:
            if k in self.model.organization_model.dict_level:
                for space in self.model.organization_model.dict_level[k]["ALL"]:
                    self.create_count_properties_for_state(process_name,
                                                           space.name,
                                                           create_population_getter,
                                                           create_group_aggregator)
        # add organization in l_machines for create correct groupings
        for k in key_variables:
            # debuginfo(k, "===>", self.model.organization_model.dict_level)
            if k in self.model.organization_model.dict_level:
                # debuginfo("OK -->", k, self.model.organization_model.dict_level[k])
                l_machines.append(k)
                # l_machines += self.model.organization_model.dict_level[k]['relative_org']
####################### END ORGANIZATION PART

        ## TODO: check if obsolete ?
        if allowed_values:
            args['allowed_values'] = allowed_values

        args.update(manager_options)
        dict_comp = compart_manager_cl(**args)
        # update the model of the compartment manager
        dict_comp.model = self.model
        dict_comp.process_name = process_name
        init_key = tuple(None for _ in key_variables)
        dict_comp._content[init_key] = compart_class_cl(
            recursive=False,
            stochastic=self.stochastic,
            observables=key_variables,
            keys=init_key,
            values=init_key,
            host=dict_comp, **compart_options)
        # update the model of views
        dict_comp._content[init_key].model = self.model
        self._content[process_name] = dict_comp
        # dynamically add properties for accessing sub-groups when
        # groupings are based on several states from statemachines
########################## ORGANIZATION PART
        # create an imaginary upper concept of state machines and organizations  called <<states_process>>
        self.all_states_process = dict(self.model.state_machines, **self.model.organization_model.dict_level)

        # old version (only state machines
        # if len(key_variables) > 1 and\
        #    all(key in self.model.state_machines for key in key_variables):
        # substituated by :
        if len(key_variables) > 1 and\
          all(key in self.all_states_process for key in key_variables):
########################## END ORGANIZATION PART
            # debuginfo("###", process_name, key_variables)
            self.create_properties_for_groups(process_name, key_variables)
        # dynamically add properties for testing states in compart_class instances
        add_all_test_properties(dict_comp._content[init_key])


        # debuginfo("A --", self.model.compartments)
        # dynamically add properties for relative counts in compart_class instances
        # debuginfo(self._content)
        # raise Exception(dict_comp[init_key], dict_comp[init_key].statevars)
        add_all_relative_population_getters(dict_comp._content[init_key], key_variables)


        # debuginfo("B --", self.model.compartments)

    def create_count_properties_for_state(self, grouping_or_machine_name, state_name,
                                          count_function, aggregation_function):
        """Dynamically add properties of the form ``total_S`` where S can be
        any state of the state machine. Counts are expected to be
        computed by the grouping associated with the specified
        process. The access to counts is defined by
        *count_function*. If aggregated variables such as ``aggvar``
        are defined, corresponding properties of the form
        ``aggvar_S``are also defined with the specified
        *aggregation_function*.

        """
        # debuginfo(grouping_or_machine_name, state_name, count_function, aggregation_function)
        add_new_property(self, 'total_{}'.format(state_name),
                         count_function(grouping_or_machine_name, state_name))
        # debuginfo("ADD NEW PROPERTY FOR", 'total_{}'.format(state_name))

        if self.level in self.model.aggregate_vars:
            for (varname, sourcevar, operator) in self.model.aggregate_vars[self.level]:
                # debuginfo("COUNT -> ", varname, sourcevar, operator)
                add_new_property(self, '{}_{}'.format(varname, state_name),
                                 aggregation_function(sourcevar, operator,
                                                      grouping_or_machine_name, state_name))
        # debuginfo("--------------",self.model.aggregate_vars)

    def create_properties_for_groups(self, grouping_name, key_variables):
        """Dynamically add properties of the form `total_S_T` where S, T are a
        valid key in the specified grouping.

        """
#################### ORGANIZATION PART
        # old version with only state machines
        # combinations = list(it.product(*[[state.name
        #                                   for state in self.model.state_machines[machine_name].states
        #                                   if not state.autoremove]
        #                                  for machine_name in key_variables]))
        # new version taking into account both stet machines and organizations :

        # debuginfo("a --", self.model.compartments)
        combinations = []
        for k in key_variables:
            if k in self.model.organization_model.dict_level:
                l_tmp = [space.name for space in self.model.organization_model.dict_level[k]['ALL']]
                combinations.append(l_tmp)
            else:
                l_tmp = [state.name for state in self.model.state_machines[k].states]
                combinations.append(l_tmp)
        combinations = list(it.product(*combinations))
        # debuginfo("COMBINATION", combinations)
        # debuginfo("b --", self.model.compartments)
#################### END ORGANIZATION PART
        # debuginfo(self, '->', combinations)
        for group in combinations:
            add_new_property(self, 'total_{}'.format('_'.join(group)),
                             create_population_getter(grouping_name, group))
            if self.level in self.model.aggregate_vars:
                for (varname, sourcevar, operator) in self.model.aggregate_vars[self.level]:
                    add_new_property(self, '{}_{}'.format(varname, '_'.join(group)),
                                     create_group_aggregator(sourcevar, operator,
                                                             grouping_name, group))

        # debuginfo("c --", self.model.compartments)
        # debuginfo("--> create properties for groups -->", self._content["infection"]._content[None,None].statevars)


    def get_group_population(self, grouping_name, t_states):
        """Return the size of the subgroup within the specified *grouping_name*
        associated with the specified tuple of states *t_states*.

        """
        complete_key = set(self.get_model_value(state_name)
                           for state_name in t_states)
        groups = self[grouping_name]
        value = 0
        for key, compart in groups._content.items():
            # debuginfo("complete key ->", complete_key, " -- set key ->", key, "-?", complete_key <= set(key))
            if complete_key <= set(key):
                value += compart.population

        # debuginfo("TOTAL FOR", complete_key, ":", value)
        return value

    @property
    def counts(self):
        """Return a pandas DataFrame containing counts of each process if existing.
        TODO: column steps need to be with one of process

        """

        res = {}
        for comp in self:
            try:
                # TODO: BUG with StructuredViewWithCounts, step=0 always !
                if comp.__class__.__name__ != 'StructuredViewWithCounts':
                    comp.update_counts()
                    res.update(comp.counts)
            except AttributeError:
                pass
            except Exception as exc:
                raise exc
        if not self.keep_history:
            res.update({
                'level': self.level,
                'agent_id': self.agid,
                # 'population': self.population
            })
            if 'population_id' in self.statevars:
                res['population_id'] = self.statevars.population_id
            if self.level in self.model.outputs and\
               'extra_vars' in self.model.outputs[self.level]:
                for name in self.model.outputs[self.level]['extra_vars']:
                    if name in self.model.parameters:
                        res[name] = self.get_model_value(name)
                    else:
                        try:
                            value = self.get_information(name)
                        except StateVarNotFoundException:
                            value = np.nan
                        res[name] = value
        df = pd.DataFrame(res, index=[0])
        ## DEBUG
        # 0df)
        return df

    @abc.abstractmethod
    def remove_randomly(self, proba=0):
        """Remove randomly chosen atoms or population from this
        ProcessManager.

        """
        pass

    @abc.abstractmethod
    def remove(self, agents_or_population):
        pass

    @property
    def population(self):
        return self.statevars.population

    @abc.abstractmethod
    def remove_all(self):
        pass
```
