## Supplementary material for "Pig herd management and infection transmission dynamics: a challenge for modellers": compart_process_manager.py

```
"""
.. module:: emulsion.agent.managers.functions

.. moduleauthor:: Sébastien Picault <sebastien.picault@inrae.fr>

"""


# EMULSION (Epidemiological Multi-Level Simulation framework)
# ===========================================================
# 
# Contributors and contact:
# -------------------------
# 
#     - Sébastien Picault (sebastien.picault@inrae.fr)
#     - Yu-Lin Huang
#     - Vianney Sicard
#     - Sandie Arnoux
#     - Gaël Beaunée
#     - Pauline Ezanno (pauline.ezanno@inrae.fr)
# 
#     INRAE, Oniris, BIOEPAR, 44300, Nantes, France
# 
# 
# How to cite:
# ------------
# 
#     S. Picault, Y.-L. Huang, V. Sicard, S. Arnoux, G. Beaunée,
#     P. Ezanno (2019). "EMULSION: Transparent and flexible multiscale
#     stochastic models in human, animal and plant epidemiology", PLoS
#     Computational Biology 15(9): e1007342. DOI:
#     10.1371/journal.pcbi.1007342
# 
# 
# License:
# --------
# 
#     Copyright 2016 INRAE and Univ. Lille
# 
#     Inter Deposit Digital Number: IDDN.FR.001.280043.000.R.P.2018.000.10000
# 
#     Agence pour la Protection des Programmes,
#     54 rue de Paradis, 75010 Paris, France
# 
#     Licensed under the Apache License, Version 2.0 (the "License");
#     you may not use this file except in compliance with the License.
#     You may obtain a copy of the License at
# 
#         http://www.apache.org/licenses/LICENSE-2.0
# 
#     Unless required by applicable law or agreed to in writing, software
#     distributed under the License is distributed on an "AS IS" BASIS,
#     WITHOUT WARRANTIES OR CONDITIONS OF ANY KIND, either express or implied.
#     See the License for the specific language governing permissions and
#     limitations under the License.

import itertools                 as it
from   collections               import OrderedDict

import numpy                     as np
import pandas                    as pd

from   emulsion.agent.comparts   import Compartment

from   emulsion.agent.managers.group_manager  import  GroupManager
from   emulsion.agent.managers.abstract_process_manager  import  AbstractProcessManager
from   emulsion.agent.exceptions import StateVarNotFoundException
from   emulsion.model.exceptions import SemanticException
from   emulsion.tools.misc       import load_class, complement_key, add_all_relative_population_getters, add_all_test_properties
from   emulsion.tools.debug      import debuginfo

#   _____                                 _   _____
#  / ____|                               | | |  __ \
# | |     ___  _ __ ___  _ __   __ _ _ __| |_| |__) | __ ___   ___ ___  ___ ___
# | |    / _ \| '_ ` _ \| '_ \ / _` | '__| __|  ___/ '__/ _ \ / __/ _ \/ __/ __|
# | |___| (_) | | | | | | |_) | (_| | |  | |_| |   | | | (_) | (_|  __/\__ \__ \
#  \_____\___/|_| |_| |_| .__/ \__,_|_|   \__|_|   |_|  \___/ \___\___||___/___/
#                       | |
#                       |_|
#  __  __
# |  \/  |
# | \  / | __ _ _ __   __ _  __ _  ___ _ __
# | |\/| |/ _` | '_ \ / _` |/ _` |/ _ \ '__|
# | |  | | (_| | | | | (_| | (_| |  __/ |
# |_|  |_|\__,_|_| |_|\__,_|\__, |\___|_|
#                            __/ |
#                           |___/

class CompartProcessManager(AbstractProcessManager):
    """A CompartProcessManager is aimed handling several independent
    StructuredViews at the same time, for managing true compartments.
    It can automatically allocate compartments for state machines
    associated with a specific state variable or attribute.

    """
    def init_processes(self):
        """Init the processes that the CompartProcessManager will undergo during each
        time step, in order. In a compartment-based process manager, processes may be either:

        - method processes based on the execution of the specified method name in a Python add-on
        - state-machine driven processes based on the direct execution of a state machine at the population level
        - grouping-based processes defined for the sublevel, based on the execution of a state machine on the MASTER grouping

        Example:
        --------
        processes:
          individual:
            - health_state: MASTER  ## grouping-based process
            - age_group: MASTER     ## grouping-based process
            - species: MASTER       ## grouping-based process
          population:
            - adhesion_to_GDS ## state-machine process
            - python_method   ## method process

        """
        ## TODO: dispatch in sub-classes
        ## 1 - in current level, search for possible method/statemachine processes
        if self.level in self.model.processes:
            # iterate over all process names defined at this level
            for d_process in self.model.processes[self.level]:
                ## TODO: CHECK
                process_name, grouping = list(d_process.items())[0]
                if process_name in self.model.state_machines:
                    if grouping is None:
                        self.add_statemachine_process(process_name)
                    # otherwise this state machine should be handled by a compart process at upper level
                else:
                    self.add_method_process(process_name)

        ## 2 - in sublevels, search for possible grouping processes (which can only occur on the MASTER grouping)
        sublevel = self.get_default_sublevel()
        if sublevel in self.model.processes:
            # iterate over all process names defined at sublevel
            for d_process in self.model.processes[sublevel]:
                ## TODO: CHECK
                process_name, grouping = list(d_process.items())[0]
                if process_name not in self.model.state_machines:
                    raise SemanticException('Unconsistent process for level {} with method {} (compartment-based models cannot use specific code on individuals)'.format(sublevel, process_name))
                if grouping != 'MASTER':
                    raise SemanticException('Unconsistent grouping {} used for level {} with process {} (do not associate processes with any specific grouping at individual level in compartment-based models)'.format(grouping, sublevel, process_name))
                ## add a compart prcess associated with the MASTER grouping
                compart_properties = dict(
                    self.model.compartments[self.level][grouping])
                for keyword in ['compart_manager', 'compart_class']:
                    if keyword in compart_properties:
                        class_desc = compart_properties[keyword]
                        compart_properties[keyword] = load_class(**class_desc)
                self.add_compart_process('MASTER', **compart_properties)

        ## 3 - create aggregated variables for explicit groupings and relative counts in explicit grouping and for each state machine
        t_key_variables_MASTER = self.model.compartments[self.level]['MASTER']['key_variables']
        init_key = tuple([None] * len(t_key_variables_MASTER))
        if self.level in self.model.compartments:
            for grouping_name, d_grouping_desc in self.model.compartments[self.level].items():
                if grouping_name == 'MASTER':
                    continue
                self.create_properties_for_groups('MASTER', d_grouping_desc['key_variables'])
                add_all_relative_population_getters(self['MASTER']._content[init_key], d_grouping_desc['key_variables'])

        for variable_name in t_key_variables_MASTER:
            add_all_relative_population_getters(self['MASTER']._content[init_key], (variable_name,))

        ## ADD is_X and duration_in_machine properties for state
        ## machines used as StateMachineProcesses for the current
        ## population
        add_all_test_properties(self)

    def evolve(self, **others):
        """Make the ProcessManager evolve, i.e. all the registered processes
        in order, starting with the evolution of the sublevels, and
        followed by the evolution inherited from superclasses.

        """
        # self['MASTER'].evolve()
        if self.statevars._is_active:
            for process in self:
                process.evolve()
            for name, process in self._content.items():
                if name not in self.no_compart:
                    # debuginfo('>'*20)
                    # debuginfo(process, process.new_population)
                    self.add_new_population(process.new_population)
                    process.update_counts()
        super().evolve(**others)

    def add_compart_process(self,
                            process_name,
                            key_variables,
                            compart_manager=(GroupManager, {}),
                            state_machines=[],
                            compart_class=(Compartment, {})):
        if process_name not in self._content:
            super().add_compart_process(process_name, key_variables, compart_manager=compart_manager, state_machines=state_machines, compart_class=compart_class)

    def add_host(self, host):
        """Add the specified host to the current Multiprocessmanager, associated
        with the specified key.

        """
        if self._host is None:
            self._host = OrderedDict()
        self._host[host.keys] = host
        if host.simulation is not None:
            self.simulation = host.simulation
        ## ADDED to correct bug when adding populations during running simulation
        ## TODO: check if same problem with other paradigms AND if other statevars to update
        self.statevars.step = host.statevars.step
        ## TODO: other problem : the lines below update the step in
        ## the group managers associated to the processes, but the
        ## step in the counts is already 0 (in the steps after, OK) =>
        ## see the order between step assignation and count update
        for proc, comp in self._content.items():
            if proc not in self.no_compart:
                comp.statevars.step = self.statevars.step

    def apply_initial_conditions(self):
        """Initialize level with initial conditions specified in the model.

        As this agent is aimed at managing aggregated populations, 'prototypes'
        are taken into account to initialize sub-populations. Each prototype describes
        how variables corresponding to state machines are initialized for each
        sub-population.

        """
        if self.level in self.model.initial_conditions:
            conds = self.model.initial_conditions[self.level]
            to_add = {}
            for l_protos, qty, l_probas in conds:
                l_proba_values = [self.get_model_value(p) for p in l_probas]
                total_value = sum(l_proba_values)
                if not (0 <= total_value <= 1):
                    raise SemanticException('When building initial conditions for level {}, inconsistent sum of probabilities for prototypes {}, amount {}, probas {}={}'.format(self.level, l_protos, qty, l_probas, l_proba_values))
                ## if sum of probas < 1 add complement (even if
                ## proba_values same size as protos) to ensure that
                ## e.g. [0.1, 0.1] with amount 100 gives in average
                ## [10, 10] individuals
                if total_value < 1:
                    l_proba_values += [1 - total_value]
                # if qty is defined among statevars of current agent,
                # use it ; otherwise get model parameter
                amount = int(self.statevars[qty]) if qty in self.statevars\
                         else int(self.get_model_value(qty))
                l_qty_by_proto = np.random.multinomial(amount, l_proba_values)
                # truncate qty_by_proto if size > nb of protos actually used
                l_qty_by_proto = l_qty_by_proto[:len(l_protos)]

                for proto, nb in zip(l_protos, l_qty_by_proto):
                    prototype = self.model.get_prototype(self.get_default_sublevel(), proto, self.get_information('simu_id'))
                    l_keys = complement_key({}, self['MASTER'].l_state_machines, prototype=prototype)
                    nb_keys = len(l_keys)
                    if not self.stochastic:
                        l_qty = [nb / nb_keys] * nb_keys
                    else:
                        # distribute randomly and equiprobably amount among all available compartments
                        l_qty = np.random.multinomial(nb, [1 / nb_keys] * nb_keys)
                    for key, qty in zip(l_keys, l_qty):
                        if key not in to_add:
                            to_add[key] = 0
                        to_add[key] += qty

            self.add_population(to_add, init=True)
            for proc, group_manager in self._content.items():
                if proc not in self.no_compart:
                    group_manager.do_enter_actions_on_init()
                    group_manager.update_counts()

    def add_new_population(self, population):
        """Add new individuals to the appropriate compartments"""
        to_add = {}
        for target_state, amount, proto in population:
            sublevel = self.get_default_sublevel()
            prototype = self.model.get_prototype(sublevel, proto, self.get_information('simu_id')) if type(proto) == str else proto
            if target_state is not None:
                # change prototype to ensure that target_state is taken into account
                ## TODO: think about raising an exception in that case ? (not only compartments but also IBM, hybrid)
                val = self.get_model_value(target_state)
                var = val.state_machine
                prototype[var.machine_name] = val
            # build all consistent keys for destination compartments
            l_keys = complement_key({}, self['MASTER'].l_state_machines, prototype=prototype)
            nb_keys = len(l_keys)
            if not self.stochastic:
                l_qty = [amount / nb_keys] * nb_keys
            else:
                # distribute randomly and equiprobably amount among all available compartments
                l_qty = np.random.multinomial(amount, [1 / nb_keys] * nb_keys)
            for key, qty in zip(l_keys, l_qty):
                if key not in to_add:
                    to_add[key] = 0
                to_add[key] += qty
        self.add_population(to_add)

    def clone_and_add(self, source_agent, prototype, quantity):
        """Add a new population of size *quantity* corresponding to the specified *prototype*. Parameter *source_agent* is present for compatibilities purpose, not used in compartment-based models."""
        self.add_new_population([(None, quantity, prototype)])

    def add_population(self, d_population_spec, init=False):
        """Add the specified population specification *d_population_spec* to the current
        CompartProcessManager. *d_population_spec* is a dictionary keyed by tuples
        indexing the compartments, associated with the quantity of individuals to add.
        All keys are assumed to be composed of values for all state machines in the current
        CompartProcessManager.
        If *init* is True, the compartment managers counts the initial value of
        the populations in each compartment.

        Example:
        --------
            *d_population_spec* : {(S, A, V): 3, (R, A, V): 5, (I, J, H): 2}
              when executing state machine health_state

        """
        nb_added = 0
        group_manager = self['MASTER']
        # debuginfo(d_population_spec)
        default_key = tuple(None for _ in group_manager.keys)
        d_real_population_spec = {}
        for key, qty in d_population_spec.items():
            if not any(callable(state) for state in key):
                d_real_population_spec[key] = qty
                continue
            d_key_prefix = { (): qty}
            for state_spec in key:
                if not callable(state_spec): # true state
                    d_key_prefix = { key_prefix + (state_spec,): amount for key_prefix, amount in d_key_prefix.items() }
                else:
                    new_d_key_prefix = {}
                    for key_prefix, amount in d_key_prefix.items():
                        # debuginfo(state_spec, key_prefix, amount)
                        d_states_amounts = state_spec(self, qty=amount)
                        # debuginfo(d_states_amounts)
                        for real_state, nb in d_states_amounts.items():
                            # debuginfo(key_prefix, real_state)
                            new_d_key_prefix[ key_prefix + (real_state,)] = nb
                    d_key_prefix = new_d_key_prefix
            for real_key, amount in d_key_prefix.items():
                if real_key not in d_real_population_spec:
                    d_real_population_spec[real_key] = amount
                else:
                    d_real_population_spec[real_key] += amount
        # debuginfo(d_real_population_spec)

        for key, qty in d_real_population_spec.items():
            if key not in group_manager._content:
                d_statevars = {state.state_machine.machine_name: state for state in key}
                new_comp = group_manager[default_key].clone(population=qty, **d_statevars)
                new_comp.keys = key
                group_manager._content[key] = new_comp
            else:
                # debuginfo(">"*5, group_manager[key], key, qty)
                group_manager[key].add(qty)
                for state in key:
                    # debuginfo('DOING ACTIONS ON ENTER FOR', group_manager[key], state.name, state.name)
                    group_manager[key].do_state_actions('on_enter', state.state_machine, state.name, population=qty)
                    # debuginfo('=>', group_manager[key].times_to_exit)
            nb_added += qty
        self.statevars.population += nb_added

        if init:
            group_manager.update_counts()

    def remove_population(self, d_population_spec):
        """Remove the specified population specification from the current
        CompartProcessManager. Dictionay *d_population_spec* is keyed by tuples
        indexing the compartments, associated with the quantity of individuals
        to remove. All keys are assumed to be composed of values for all
        state machines of the current CompartProcessManager.

        Example:
        --------
            *d_population_spec* : {(S, A, V): 3, (R, A, V): 5, (I, J, H): 2}
              when executing state machine health_state

        """
        nb_removed = 0
        group_manager = self['MASTER']
        for key, qty in d_population_spec.items():
            if key not in group_manager._content:
                raise SemanticException('When removing in {}, key {} not found'.format(self, key))
            nb_removed += group_manager[key].remove(qty)
        self.statevars.population -= nb_removed

    def remove(self, agents_or_population):
        """Remove from the current CompartProcessManager the specified
        population.

        """
        if agents_or_population[0] != 'population':
            raise SemanticException('Compartment-based models cannot remove non-numeric populations\n\t{} in {}'.format(agents_or_population, self))
        self.remove_population(agents_or_population[1])


    def remove_all(self):
        """Remove the whole population from the current
        CompartProcessManager.

        """
        self.remove_randomly(proba=1)

    def remove_randomly(self, proba=0, amount=None):
        """Remove random amounts of populations from this ProcessManager. If
        *amount* is not None, a multinomial sampling is performed for
        each compartment. Otherwise: *proba* can be either a probability applied
        in a uniform way to all compartments, or a dictionary which specifies
        the probabilities associated to specific states. Removed quantities are
        returned by the method.

        When probabilities are specified as a dictionary, keys must be
        consistent, i.e. have the same size (e.g. 2 variables) and refer to
        exactly the same state machines.

        """
        if amount is not None:
            if type(amount) != dict:
                keys, probs = zip(*[(key, comp.population)
                                    for key, comp in self['MASTER'].items()])
                s = sum(probs)
                probas = [p / s for p in probs]
                amounts = np.random.multinomial(amount, probas)
                to_remove = dict(zip(keys, amounts))
                self.remove_population(to_remove)
                return to_remove
            ## check consistency of amount specifications
            # debuginfo(amount)
            if len(set(len(key) for key in amount)) > 1:
                raise SemanticException('When removing randomly from {}, bad amount specification: {}'.format(self, amount))
            s_state_machines = set(tuple(self.get_model_value(var).state_machine.machine_name for var in key)
                                   for key in amount)
            if len(s_state_machines) > 1:
                raise SemanticException('When removing randomly from {}, bad amount specification: {}'.format(self, amount))
            ## associate each key of available compartments to the relevant key in amount
            # debuginfo(self['MASTER']._content.keys(), amount.keys())
            key_matching = { key: amount_key
                             for key in self['MASTER']._content
                             for amount_key in amount
                             if set(self.get_model_value(var) for var in amount_key) <= set(key) }
            to_remove = {}
            # debuginfo(key_matching)
            for amount_key, qty in amount.items():
                keys, probs = zip(*[(key, self['MASTER'][key].population)
                                    for key, match in key_matching.items()
                                    if amount_key == match])
                s = sum(probs)
                probas = [p / s for p in probs]
                amounts = np.random.multinomial(qty, probas)
                to_remove.update(dict(zip(keys, amounts)))
            self.remove_population(to_remove)
            return to_remove


        if type(proba) != dict:
            to_remove = { key: np.random.binomial(comp.statevars.population, proba)
                          for key, comp in self['MASTER'].items()}
            self.remove_population(to_remove)
            return to_remove

        ## check consistency of proba specifications
        if len(set(len(key) for key in proba)) > 1:
            raise SemanticException('When removing randomly from {}, bad probability specification: {}'.format(self, proba))
        s_state_machines = set(tuple(self.get_model_value(var).state_machine.machine_name for var in key)
                             for key in proba)
        if len(s_state_machines) > 1:
            raise SemanticException('When removing randomly from {}, bad probability specification: {}'.format(self, proba))
        ## associate each key of available compartments to the relevant key in proba
        key_matching = { key: proba_key
                         for key in self['MASTER']
                         for proba_key in proba
                         if set(proba_key) <= set(key) }
        to_remove = {}
        for key, comp in self['MASTER'].items():
            pop = comp.statevars.population
            to_remove[key] = np.random.binomial(pop, proba[key_matching[key]])
            self.remove_population(to_remove)
            return to_remove

    @property
    def counts(self):
        """Return a pandas DataFrame containing counts of each process if existing.
        TODO: column steps need to be with one of process

        """
        res = {}
        for comp in self:
            try:
                res.update(comp.counts)
            except AttributeError:
                pass
            except Exception as exc:
                raise exc
        if not self.keep_history:
            res.update({
                'level': self.level,
                'agent_id': self.agid,
                # 'population': self.population}
            })
            if 'population_id' in self.statevars:
                res['population_id'] = self.statevars.population_id
            if self.level in self.model.outputs and\
               'extra_vars' in self.model.outputs[self.level]:
                for name in self.model.outputs[self.level]['extra_vars']:
                    if name in self.model.parameters:
                        res[name] = self.get_model_value(name)
                    else:
                        try:
                            value = self.get_information(name)
                        except StateVarNotFoundException:
                            value = np.nan
                        res[name] = value
        return pd.DataFrame(res, index=[0])
```
