## Supplementary material for "Pig herd management and infection transmission dynamics: a challenge for modellers": group_manager.py

```
"""
.. module:: emulsion.agent.managers.functions

.. moduleauthor:: Sébastien Picault <sebastien.picault@inra.fr>

"""


# EMULSION (Epidemiological Multi-Level Simulation framework)
# ===========================================================
# 
# Contributors and contact:
# -------------------------
# 
#     - Sébastien Picault (sebastien.picault@inrae.fr)
#     - Yu-Lin Huang
#     - Vianney Sicard
#     - Sandie Arnoux
#     - Gaël Beaunée
#     - Pauline Ezanno (pauline.ezanno@inrae.fr)
# 
#     INRAE, Oniris, BIOEPAR, 44300, Nantes, France
# 
# 
# How to cite:
# ------------
# 
#     S. Picault, Y.-L. Huang, V. Sicard, S. Arnoux, G. Beaunée,
#     P. Ezanno (2019). "EMULSION: Transparent and flexible multiscale
#     stochastic models in human, animal and plant epidemiology", PLoS
#     Computational Biology 15(9): e1007342. DOI:
#     10.1371/journal.pcbi.1007342
# 
# 
# License:
# --------
# 
#     Copyright 2016 INRAE and Univ. Lille
# 
#     Inter Deposit Digital Number: IDDN.FR.001.280043.000.R.P.2018.000.10000
# 
#     Agence pour la Protection des Programmes,
#     54 rue de Paradis, 75010 Paris, France
# 
#     Licensed under the Apache License, Version 2.0 (the "License");
#     you may not use this file except in compliance with the License.
#     You may obtain a copy of the License at
# 
#         http://www.apache.org/licenses/LICENSE-2.0
# 
#     Unless required by applicable law or agreed to in writing, software
#     distributed under the License is distributed on an "AS IS" BASIS,
#     WITHOUT WARRANTIES OR CONDITIONS OF ANY KIND, either express or implied.
#     See the License for the specific language governing permissions and
#     limitations under the License.

from   collections               import OrderedDict

from   sortedcontainers          import SortedDict

from   emulsion.agent.views      import StructuredView
from   emulsion.tools.misc       import count_population, rewrite_keys
from   emulsion.tools.debug      import debuginfo

from   emulsion.agent.managers.functions import group_and_split_populations
from   emulsion.tools.debug              import debuginfo

from   emulsion.model.state_machines     import StateMachine

#   _____                       __  __
#  / ____|                     |  \/  |
# | |  __ _ __ ___  _   _ _ __ | \  / | __ _ _ __   __ _  __ _  ___ _ __
# | | |_ | '__/ _ \| | | | '_ \| |\/| |/ _` | '_ \ / _` |/ _` |/ _ \ '__|
# | |__| | | | (_) | |_| | |_) | |  | | (_| | | | | (_| | (_| |  __/ |
#  \_____|_|  \___/ \__,_| .__/|_|  |_|\__,_|_| |_|\__,_|\__, |\___|_|
#                        | |                              __/ |
#                        |_|                             |___/

class GroupManager(StructuredView):
    """An GroupManager is able to make its content
    evolve according to specific state machines, the state of each
    subcompartment being stored in a specific state variable or
    attribute.

    """
    def __init__(self, l_state_machines=None, **others):
        """Create a GroupManager based on the specified list of state machines
        (*l_state_machines*).

        """
        ### WARNING: strange bug found sometimes when content={} not
        ### explicitly specified, another content (from another
        ### instance ???) may be used instead !!!!
        super().__init__(**others)
        self._content = SortedDict()
        self.l_state_machines = l_state_machines
        self.process_name = None
        self.init_counts()

    def init_counts(self, index=0):
        """Initialize the counts."""
        self.counts = {}
        if any(self.l_state_machines):
            for machine in self.l_state_machines:
                if isinstance(machine, StateMachine):
                    self.counts.update({state.name: [] if self.keep_history else 0
                                        for state in machine.states})
                else:
                    org_mod = self._host.model.organization_model
                    level = org_mod.dict_level[machine]["ALL"]
                    # debuginfo(level)
                    self.counts.update({space.name: [] if self.keep_history else 0
                                        for space in level})
            self.counts['step'] = [] if self.keep_history else 0

        else:
            super().init_counts()

    def update_counts(self):
        """Update the number of atoms for each state of the state
        machine (TODO: for each value of the key[index] enum).

        """
        if any(self.l_state_machines):
            total = {}
            for machine in self.l_state_machines:
                # condition for organization
                if isinstance(machine, StateMachine):
                    total.update({state.name: 0 for state in machine.states})
                else:
                    org_mod = self._host.model.organization_model
                    level = org_mod.dict_level[machine]["ALL"]
                    total.update({space.name: 0 for space in level})
            for (key, compartment) in self._content.items():
                for state in key:
                    if state is not None and state.name in total:
                        total[state.name] += compartment.get_information('population')

            if self.keep_history:
                self.counts['step'].append(self.statevars.step)
                for state in machine.states:
                    self.counts[state.name].append(total[state.name])
            else:
                self.counts['step'] = self.statevars.step
                self.counts.update(total)
        else:
            super().update_counts()

    # def do_enter_actions_on_init(self):
    #     """Force all Compartment agents of this group manager to execute the actions on_enter for each state for their initial population (if any actions on enter). WARNING: this method is intended only for compartment-based models."""
    #     l_states_with_actions_on_enter = []
    #     for state_machine in self.l_state_machines:
    #         for state in state_machine.states:
    #             if state.name in state_machine.state_actions and 'on_enter' in state_machine.state_actions[state.name]:
    #                 l_states_with_actions_on_enter.append(state.name)

    #     for (key, compartment) in self._content.items():
    #         if compartment.statevars.population == 0:
    #             continue
    #         for state in key:
    #             if state.name not in l_states_with_actions_on_enter:
    #                 continue
    #             compartment.do_state_actions('on_enter', state.state_machine, state.name, population=compartment.statevars.population)


    def apply_changes(self, d_transitions, state_machine):
        """Apply modifications to the compartments contained in the current
        GroupManager, according to *d_transitions*. Dictionary *d_transitions*
        is keyed by a tuple of variables and associated with a list of tuples.
        Each of theses tuples is composed of the key of the target compartment
        and a dictionary, either
        {'population': (qty, esc), 'actions': list} or {'agents': list, 'actions': list}.
        Parameter *state_machine* indicates which state machine produced
        d_transitions, in order to perform adequate actions on
        entering/exiting states or on crossing edges.

        """
        # debuginfo("APPLY CHANGES", d_transitions)
        for source, t_evolutions in d_transitions.items():
            for target, d_population_or_agents in t_evolutions:
                target_group = self.get_or_build(target, source=self[source])
                self._content[source].move_to(target_group, state_machine=state_machine, **d_population_or_agents)
                for atom in d_population_or_agents['agents']:
                    atom.notify()

    def evolve(self, machine_index=None):
        """Ask each group to make its content evolve, then remove population or
        agents from autoremove groups and update counts.

        """
        if machine_index is None or machine_index == 0:
            super().evolve()
            self.new_population = []
        if self.statevars._is_active:
            # self.new_population = []
            l_state_machines = [self.l_state_machines[machine_index]] if machine_index is not None else self.l_state_machines
            for machine in l_state_machines:  #self.l_state_machines:
                if isinstance(machine, StateMachine):
                    self.evolve_states(machine=machine)
########################## ORGANIZATION PART
                    # debuginfo("CALL ->", self.statevars.step, "-", machine.machine_name)
                    # debuginfo(self.model.organization_model.dict_sm_org)

                    # if the machine is in the list of machine linked to an organization
                    # execute organization processes for all organizations linked to this machine
                    if machine.machine_name in self.model.organization_model.dict_sm_org:
                        # debuginfo("BUFFER")
                        # for manager in self.model.organization_model.dict_sm_org[machine.machine_name]:
                        #     # move temporarily in the buffer_out of each atomic space
                        #     manager.to_buffer()
                        for manager in self.model.organization_model.dict_sm_org[machine.machine_name]:
                            # allocate in real location
                            manager.organization_processes.execute_processes(self)

                    self._host.make_all_consistent()
########################## END ORGANIZATION PART
                for key, comp in self._content.items():
                    if comp.autoremove:
                        agents_or_population = comp.get_content()
                        ## removing populations in compartment-based models applies
                        ## to 'MASTER' grouping
                        if agents_or_population[0] == 'population':
                            agents_or_population = (
                              agents_or_population[0],
                              { key: agents_or_population[1] }
                              )
                        self._host.remove(agents_or_population)
######################## ORGANIZATION PART
                        if self.model.has_organization:
                            self.model.organization_model.remove_units(agents_or_population)
                            # !!!!!!! WARNING DEL !!!!!!!!!!!
                            # del agents_or_population
######################## END ORGANIZATION PART
                self.update_counts()

        for comp in self._content.values():
            comp.shift_times_to_exit()

        # debuginfo("EVOLVE", self.statevars)

    def evolve_states(self, machine):
        """Ask each group to make its content evolve according
        to its current state and the specified state_machine.

        List *l_productions* contains tuples (target, {'population': qty}, None)
        or (target, {'agents': list}, prototype), representing individuals
        produced by `productions` edges in the state machine, and to be added to
        the population at the end of the current time step.

        """
        d_transitions = self._evolve_transitions(machine)
        l_productions = self._evolve_productions(machine)
        # apply changes due to transitions for this state machine
        self.apply_changes(d_transitions, machine)
        # add newly created individuals into the list of new populations
        if any(l_productions):
            self.new_population += l_productions

        # debuginfo("-------------!!!!!!!!!!!!!!!!!------------!!!!!!!!!!!!!!------------------")
        # if machine.machine_name in self.model.organization_model.dict_sm_org:
        #     for manager in self.model.organization_model.dict_sm_org[machine.machine_name]:
        #         debuginfo(manager, "->", manager.list_check_last)

    def _evolve_transitions(self, machine):
#######################ORGANIZATION PART
        # if "key_variables" in self.statevars:
        #     # debuginfo("YEP")
        #     return self.model.organization_model.evolve_transitions(self, machine)
######################END ORGANIZATION PART
        # init empty dictionary for all changes to perform
        future = OrderedDict()
        # iterate over all compartments
        for name, compart in self._content.items():
            future[name] = []
            # compute the current population of each source compartment
            current_pop = compart.get_information('population')
            # no action if current pop <= 0
            if current_pop <= 0:
                continue
            # compute all possible transitions from the current state
            current_state = compart.get_information(machine.machine_name)
            # execute actions on stay for current state
            # debuginfo(machine.machine_name, current_state)
            compart.do_state_actions('on_stay', machine, current_state.name, **dict([compart.get_content()]))
            # get the possible transitions from the current state
            # i.e. a list of tuples (state, flux, value, cond_result,
            # actions) where:
            # - state is a possible state reachable from the current state
            # - flux is either 'rate' or 'proba' or 'amount' or 'amount-all-but'
            # - value is the corresponding rate or probability or amount
            # - cond_result is a tuple (either ('population', qty) or
            # ('agents', list)) describing who fulfills the condition to cross
            # the transition
            # - actions is the list of actions on cross
            transitions = compart.next_states_from(current_state.name, machine)
            # nothing to do if no transitions
            if not transitions:
                continue
            ### REWRITE TRANSITIONS TO HAVE DISJOINT SUB-POPULATIONS
            transitions_by_pop = group_and_split_populations(transitions)
            for ref_pop, properties in transitions_by_pop:
                # retrieve the list of states, the list of flux, the
                # list of values, the list of populations affected by
                # each possible transition
                states, flux, values, actions = zip(*properties)
                # add the current state to the possible destination states...
                states = states + (current_state.name,)
                # ... with no action
                actions = actions + ([], )
                #
                values, method = self._compute_values_for_unique_population(
                    values, flux, ref_pop, compart.stochastic)
                change_list = compart.next_states(states,
                                                  values,
                                                  [ref_pop],
                                                  actions, method=method)

                future[name] += rewrite_keys(name, name.index(current_state),
                                              change_list)

        return future


    def _evolve_productions(self, machine):
        # init empty list for all changes to perform
        future = []
        # iterate over all compartments
        for name, compart in self._content.items():
            # compute the current population of each source compartment
            current_pop = max(compart.get_information('population'), 0)
            # no action if "fake" compartment
            if set(name) == {None}:
                continue
            # if current pop == 0, productions are still possible (e.g. amounts)
            # compute all possible transitions from the current state
            current_state = compart.get_information(machine.machine_name)
            # get the possible productions from the current state
            # i.e. a list of tuples (state, flux, value, cond_result,
            # prototype) where:
            # - state is a possible state producible from the current state
            # - flux is either 'rate' or 'proba' or 'amount' or 'amount-all-but'
            # - value is the corresponding rate or probability or amount
            # - cond_result is a tuple (either ('population', qty) or
            # ('agents', list)) describing who fulfills the condition to cross
            # the transition
            # - prototype is the prototype for creating new agents
            productions = compart.production_from(current_state.name, machine)
            # nothing to do if no transitions
            if not productions:
                continue
            ### HERE WE ASSUME THAT AN AGENT CAN PRODUCE SEVERAL OTHER
            ### AGENTS SIMULTANEOUSLY (OTHERWISE USE CONDITIONS)
            ### REWRITE TRANSITIONS TO HAVE DISJOINT SUB-POPULATIONS
            for target_state, flux, values, ref_pop, proto in productions:
                pop_size = count_population(ref_pop)
                amount = self._compute_production(values, flux, pop_size, compart.stochastic)
                if amount > 0:
                    future.append((target_state, amount, proto))
        return future
```
