## Supplementary material for "Pig herd management and infection transmission dynamics: a challenge for modellers": ibm_process_manager.py

```
"""
.. module:: emulsion.agent.managers.functions

.. moduleauthor:: Sébastien Picault <sebastien.picault@inra.fr>

"""


# EMULSION (Epidemiological Multi-Level Simulation framework)
# ===========================================================
# 
# Contributors and contact:
# -------------------------
# 
#     - Sébastien Picault (sebastien.picault@inrae.fr)
#     - Yu-Lin Huang
#     - Vianney Sicard
#     - Sandie Arnoux
#     - Gaël Beaunée
#     - Pauline Ezanno (pauline.ezanno@inrae.fr)
# 
#     INRAE, Oniris, BIOEPAR, 44300, Nantes, France
# 
# 
# How to cite:
# ------------
# 
#     S. Picault, Y.-L. Huang, V. Sicard, S. Arnoux, G. Beaunée,
#     P. Ezanno (2019). "EMULSION: Transparent and flexible multiscale
#     stochastic models in human, animal and plant epidemiology", PLoS
#     Computational Biology 15(9): e1007342. DOI:
#     10.1371/journal.pcbi.1007342
# 
# 
# License:
# --------
# 
#     Copyright 2016 INRAE and Univ. Lille
# 
#     Inter Deposit Digital Number: IDDN.FR.001.280043.000.R.P.2018.000.10000
# 
#     Agence pour la Protection des Programmes,
#     54 rue de Paradis, 75010 Paris, France
# 
#     Licensed under the Apache License, Version 2.0 (the "License");
#     you may not use this file except in compliance with the License.
#     You may obtain a copy of the License at
# 
#         http://www.apache.org/licenses/LICENSE-2.0
# 
#     Unless required by applicable law or agreed to in writing, software
#     distributed under the License is distributed on an "AS IS" BASIS,
#     WITHOUT WARRANTIES OR CONDITIONS OF ANY KIND, either express or implied.
#     See the License for the specific language governing permissions and
#     limitations under the License.

from   collections               import Counter

import numpy                     as np
import pandas                    as pd

from   emulsion.tools.misc       import select_random, add_all_relative_population_getters
from   emulsion.tools.getters    import create_counter_getter, create_atoms_aggregator


from   emulsion.agent.managers.multi_process_manager  import  MultiProcessManager


#  _____ ____  __  __ _____
# |_   _|  _ \|  \/  |  __ \
#   | | | |_) | \  / | |__) | __ ___   ___ ___  ___ ___
#   | | |  _ <| |\/| |  ___/ '__/ _ \ / __/ _ \/ __/ __|
#  _| |_| |_) | |  | | |   | | | (_) | (_|  __/\__ \__ \
# |_____|____/|_|  |_|_|   |_|  \___/ \___\___||___/___/
#  __  __
# |  \/  |
# | \  / | __ _ _ __   __ _  __ _  ___ _ __
# | |\/| |/ _` | '_ \ / _` |/ _` |/ _ \ '__|
# | |  | | (_| | | | | (_| | (_| |  __/ |
# |_|  |_|\__,_|_| |_|\__,_|\__, |\___|_|
#                            __/ |
#                           |___/

class IBMProcessManager(MultiProcessManager):
    """An IBMProcessManager is a MultiProcessManager dedicated to the
    management of Individual-Based Models. This class is endowed with
    a `counters` attribute which is a dictionary {process -> counter of
    states in relation with the process}.

    """
    def __init__(self, **others):
        super().__init__(**others)
        self.statemachines = self.find_sublevel_statemachines()
        self.autoremove_states = []
        self.d_groupings = {grouping_name: grouping_desc['key_variables']
                            for grouping_name, grouping_desc in self.model.compartments[self.level].items()}
        self.d_variables_to_groupings = {}
        for grouping_name in self.d_groupings:
            if grouping_name in self.model.substitution_dict[self.level]:
                grouping_name = self.model.substitution_dict[self.level][grouping_name]
            for key_variable in self.d_groupings[grouping_name]:
                if key_variable not in self.d_variables_to_groupings:
                    self.d_variables_to_groupings[key_variable] = grouping_name
        # define a list composed of the tuples of variables to count when processing all atoms of the MASTER view
        # this list is composed of 1) the names of state machines which do not rely on more detailed groupings, 2) the key variables of 'leaf' groupings upon which other counts can be calculated
        self.d_keys_to_count = {machine.machine_name: (machine.machine_name,)
                                for machine in self.statemachines
                                if machine.machine_name not in self.d_variables_to_groupings}
        self.d_keys_to_count.update({substitution: tuple(self.d_groupings[substitution])
                                     for substitution in set(self.d_variables_to_groupings.values())})
        self.counters = {key: {} for key in self.d_keys_to_count}

        ## 3) define total_X_Y variables

        for machine in self.statemachines:
            self.autoremove_states += [(state.state_machine.machine_name, state)
                                       for state in machine.states
                                       if machine.get_property(state.name, 'autoremove')]
            for state in machine.states:
                if not state.autoremove:
                    self.create_count_properties_for_state(machine.machine_name,
                                                           state.name,
                                                           create_counter_getter,
                                                           create_atoms_aggregator)
            add_all_relative_population_getters(self, (machine.machine_name,))

        self.add_grouping_counts()

        ## 4) add relative population getters (my_state, other_state) for initial atoms
        self.init_getters_for_initial_atoms()

        for atom in self['MASTER']:
            atom.set_statemachines(self.statemachines)
            atom.init_level_processes()

    def add_grouping_counts(self):
        ## add properties for all explicit groupings
        for grouping_name in self.model.compartments[self.level]:
            compart_properties = dict(
                self.model.compartments[self.level][grouping_name])
            t_key_variables = compart_properties['key_variables']
            ## total_X_Y
            if len(t_key_variables) > 1 and all(key in self.model.state_machines for key in t_key_variables):
                self.create_properties_for_groups(grouping_name, t_key_variables)
                add_all_relative_population_getters(self, t_key_variables)


    def get_group_population(self, grouping_name, t_values):
        if grouping_name not in self.counters:
            if grouping_name in self.d_variables_to_groupings:
                variable_name = grouping_name
                ## grouping_name is actually a state machine (single variable) and the corresponding count must be calculated from a specific grouping
                substitution_grouping = self.d_variables_to_groupings[variable_name]
            else: ## assuming grouping_name in self.model.substitution_dict[self.level]:
                ## the counts for grouping name must be calculated from a substituted grouping
                substitution_grouping = self.model.substitution_dict[self.level][grouping_name]
        else:
            substitution_grouping = grouping_name
        result = 0
        for key, value in self.counters[substitution_grouping].items():
            if set(t_values) <= set(key):
                result += value
        return result

    def update_counts(self):
        """Update counters based on invdividual status."""
        self.counters = {key: {} for key in self.d_keys_to_count}
        for atom in self['MASTER']:
            for grouping_name, l_variables in self.d_keys_to_count.items():
                t_values = tuple(atom.statevars[variable_name].name
                                 for variable_name in l_variables)
                if t_values not in self.counters[grouping_name]:
                    self.counters[grouping_name][t_values] = 1
                else:
                    self.counters[grouping_name][t_values] += 1

    def add_relative_counts(self):
        """Override method inherited from MultiProcessManager with no action (no grouping to work on)."""
        pass

    def add_atoms(self, atom_set, init=False, **others):
        super().add_atoms(atom_set, init=init, **others)
        if not init:
            for atom in self['MASTER']:
                atom.set_statemachines(self.statemachines)
                atom.init_level_processes()

    def init_getters_for_initial_atoms(self):
        for machine in self.statemachines:
            for atom in self['MASTER']:
                add_all_relative_population_getters(atom, (machine.machine_name,))
        ## add properties for all explicit groupings
        for grouping_name in self.model.compartments[self.level]:
            compart_properties = dict(
                self.model.compartments[self.level][grouping_name])
            t_key_variables = compart_properties['key_variables']
            ## total_my_statemachine_Y
            if len(t_key_variables) > 1 and all(key in self.model.state_machines for key in t_key_variables):
                for atom in self['MASTER']:
                    add_all_relative_population_getters(atom, t_key_variables)


    def get_sublevels(self):
        """Return the list of sublevels contained in this level."""
        return self.model.levels[self.level]['contains']\
            if 'contains' in self.model.levels[self.level] else []

    def find_sublevel_statemachines(self):
        """Retrieve state machines used as processes by agents from the
        sub-level.

        """
        l_sublevels = self.get_sublevels()
        if not l_sublevels:
            return set()
        l_state_machines = []
        for sublevel in l_sublevels:
            for d_process in self.model.processes[sublevel]:
                for process_name, grouping in d_process.items():
                    # iterate over items of the dict which should contain only one key:value prepair
                    if process_name in self.model.state_machines:
                        l_state_machines.append(self.model.state_machines[process_name])
        return set(l_state_machines)

    def evolve(self, **others):
        """Make the agent evolve and update counts based on sub-level
        agents.

        """
        # prepair creation of new agents
        self.new_agents.clear()
        #super().evolve(**others)
        if self.statevars._is_active:
            for process in self:
                process.evolve()
            for name, process in self._content.items():
                if name not in self.no_compart:
                    self.add_new_population(process.new_population)
                    process.update_counts()
        super()._super_evolve(**others)

        ## handle autoremove states
        if self.statevars._is_active:
            to_remove = []
            for machine_name, state in self.autoremove_states:
                to_remove += self.select_atoms(machine_name, value=state)
            self.remove_atoms(set(to_remove))
            self.add_new_population(self.new_agents)
            self.update_counts()

    @property
    def counts(self):
        """Return a pandas DataFrame containing counts of each process if
        existing.

        """
        res = {}
        for state_machine in self.statemachines:
            machine_name = state_machine.machine_name
            if machine_name not in self.d_variables_to_groupings:
                grouping_name = machine_name
            else:
                grouping_name = self.d_variables_to_groupings[machine_name]
            for state in state_machine.states:
                nb = self.get_group_population(grouping_name, (state.name,))
                res[state.name] = nb
        res.update({'step': self.statevars.step,
                    'level': self.level,
                    'agent_id': self.agid,
                    # 'population': self.population}
        })
        if 'population_id' in self.statevars:
            res['population_id'] = self.statevars.population_id
        if self.level in self.model.outputs and\
           'extra_vars' in self.model.outputs[self.level]:
            res.update({name: self.get_model_value(name)\
                        if name in self.model.parameters\
                        else self.get_information(name)
                        for name in self.model.outputs[self.level]['extra_vars']})
        return pd.DataFrame(res, index=[0])

    def remove_randomly(self, proba=0, statevar=None):
        """Remove randomly chosen atoms from this ProcessManager. `proba` can
        be either a probability or a dictionary. In that case, the
        `statevar` parameter indicates the name of the state variable
        which drives the probabilities, and the keys must be valid
        values for this state variable. Selected atoms are removed and
        returned by the method.

        """
        if statevar is None:
            to_remove = select_random(self['MASTER'],
                                      np.random.binomial(len(self['MASTER']),
                                                         proba))
        else:
            to_remove = []
            for atom in self['MASTER']:
                val = atom.get_information(statevar)
                if val in proba:
                    if np.random.binomial(1, proba[val]):
                        to_remove.append(atom)
        self.remove_atoms(to_remove)
        return to_remove
```
