## Supplementary material for "Pig herd management and infection transmission dynamics: a challenge for modellers": metapop_process_manager.py

```
"""
.. module:: emulsion.agent.managers.functions

.. moduleauthor:: Sébastien Picault <sebastien.picault@inra.fr>

"""


# EMULSION (Epidemiological Multi-Level Simulation framework)
# ===========================================================
# 
# Contributors and contact:
# -------------------------
# 
#     - Sébastien Picault (sebastien.picault@inrae.fr)
#     - Yu-Lin Huang
#     - Vianney Sicard
#     - Sandie Arnoux
#     - Gaël Beaunée
#     - Pauline Ezanno (pauline.ezanno@inrae.fr)
# 
#     INRAE, Oniris, BIOEPAR, 44300, Nantes, France
# 
# 
# How to cite:
# ------------
# 
#     S. Picault, Y.-L. Huang, V. Sicard, S. Arnoux, G. Beaunée,
#     P. Ezanno (2019). "EMULSION: Transparent and flexible multiscale
#     stochastic models in human, animal and plant epidemiology", PLoS
#     Computational Biology 15(9): e1007342. DOI:
#     10.1371/journal.pcbi.1007342
# 
# 
# License:
# --------
# 
#     Copyright 2016 INRAE and Univ. Lille
# 
#     Inter Deposit Digital Number: IDDN.FR.001.280043.000.R.P.2018.000.10000
# 
#     Agence pour la Protection des Programmes,
#     54 rue de Paradis, 75010 Paris, France
# 
#     Licensed under the Apache License, Version 2.0 (the "License");
#     you may not use this file except in compliance with the License.
#     You may obtain a copy of the License at
# 
#         http://www.apache.org/licenses/LICENSE-2.0
# 
#     Unless required by applicable law or agreed to in writing, software
#     distributed under the License is distributed on an "AS IS" BASIS,
#     WITHOUT WARRANTIES OR CONDITIONS OF ANY KIND, either express or implied.
#     See the License for the specific language governing permissions and
#     limitations under the License.

from   collections               import OrderedDict

import pandas                    as pd


from   emulsion.agent.managers.multi_process_manager  import  MultiProcessManager
from   emulsion.tools.debug                           import debuginfo

#  __  __      _
# |  \/  |    | |
# | \  / | ___| |_ __ _ _ __   ___  _ __
# | |\/| |/ _ \ __/ _` | '_ \ / _ \| '_ \
# | |  | |  __/ || (_| | |_) | (_) | |_) |
# |_|  |_|\___|\__\__,_| .__/ \___/| .__/
#                      | |         | |
#                      |_|         |_|

class MetapopProcessManager(MultiProcessManager):
    """This class is in charge of handling multiple populations."""

    def get_populations(self):
        return OrderedDict(self['MASTER']._content)

    def evolve(self, **others):
        """Make the ProcessManager evolve, i.e. all the registered processes
        in order, starting with the evolution of the sublevels, and
        followed by the evolution inherited from superclasses.

        """
        self.new_agents.clear()

        if self.statevars._is_active:
            for process in self:
                process.evolve()
            for name, process in self._content.items():
                if name not in self.no_compart:
                    # debuginfo('>'*20)
                    # debuginfo(process, process.new_population)
                    self.add_new_population(process.new_population)
                    process.update_counts()

        super()._super_evolve(**others)
        # super().evolve(**others)
        ## handle autoremove states
        if self.statevars._is_active:
            self.add_new_population(self.new_agents)
            # here was an "update_count" coming from IBMProcessManager, removed as there is no update_count in MetapopProcessManager

    # def evolve(self, **others):
    #     """Make the ProcessManager evolve as in AbstractProcessManager, then integrate new populations if created directly by a StateMachineProcess (as in IBM).

    #     """
    #     self.new_agents.clear()
    #     super().evolve(**others)
    #     ## handle autoremove states
    #     if self.statevars._is_active:
    #         self.add_new_population(self.new_agents)
    #         # here was an "update_count" coming from IBMProcessManager, removed as there is no update_count in MetapopProcessManager

    @property
    def counts(self):
        """Return a pandas DataFrame containing counts of each process if
        existing.

        """
        sublevel_df = [population.counts for population in self['MASTER']]
        return pd.concat(sublevel_df)

        # result = None
        # for population in self['MASTER']:
        #     res = {}
        #     for comp in population:
        #         try:
        #             res.update(comp.counts)
        #             # print(comp, comp.counts)
        #         except AttributeError:
        #             pass
        #         except Exception as exc:
        #             raise exc
        #     if not self.keep_history:
        #         res.update({
        #             'level': population.level,
        #             'agent_id': population.agid,
        #             # 'population': population.population,
        #             'population_id': population.statevars.population_id})
        #         if population.level in population.model.outputs and\
        #            'extra_vars' in population.model.outputs[population.level]:
        #             res.update({name: population.get_model_value(name)\
        #                         if name in population.model.parameters\
        #                         else population.get_information(name)
        #                         for name in population.model.outputs[population.level]['extra_vars']})
        #     result = pd.DataFrame(res, index=[0]) if result is None\
        #                 else result.append(pd.DataFrame(res, index=[0]))
        # return result
```
