## Supplementary material for "Pig herd management and infection transmission dynamics: a challenge for modellers": multi_process_manager.py

```
"""
.. module:: emulsion.agent.managers.functions

.. moduleauthor:: Sébastien Picault <sebastien.picault@inra.fr>

"""


# EMULSION (Epidemiological Multi-Level Simulation framework)
# ===========================================================
# 
# Contributors and contact:
# -------------------------
# 
#     - Sébastien Picault (sebastien.picault@inrae.fr)
#     - Yu-Lin Huang
#     - Vianney Sicard
#     - Sandie Arnoux
#     - Gaël Beaunée
#     - Pauline Ezanno (pauline.ezanno@inrae.fr)
# 
#     INRAE, Oniris, BIOEPAR, 44300, Nantes, France
# 
# 
# How to cite:
# ------------
# 
#     S. Picault, Y.-L. Huang, V. Sicard, S. Arnoux, G. Beaunée,
#     P. Ezanno (2019). "EMULSION: Transparent and flexible multiscale
#     stochastic models in human, animal and plant epidemiology", PLoS
#     Computational Biology 15(9): e1007342. DOI:
#     10.1371/journal.pcbi.1007342
# 
# 
# License:
# --------
# 
#     Copyright 2016 INRAE and Univ. Lille
# 
#     Inter Deposit Digital Number: IDDN.FR.001.280043.000.R.P.2018.000.10000
# 
#     Agence pour la Protection des Programmes,
#     54 rue de Paradis, 75010 Paris, France
# 
#     Licensed under the Apache License, Version 2.0 (the "License");
#     you may not use this file except in compliance with the License.
#     You may obtain a copy of the License at
# 
#         http://www.apache.org/licenses/LICENSE-2.0
# 
#     Unless required by applicable law or agreed to in writing, software
#     distributed under the License is distributed on an "AS IS" BASIS,
#     WITHOUT WARRANTIES OR CONDITIONS OF ANY KIND, either express or implied.
#     See the License for the specific language governing permissions and
#     limitations under the License.

from   collections               import OrderedDict

import numpy                     as np

from   emulsion.agent.exceptions import LevelException
from   emulsion.agent.views      import AdaptiveView
from   emulsion.tools.misc       import load_class, select_random,\
    add_all_test_properties, add_all_relative_population_getters, AGENTS
from   emulsion.tools.debug      import debuginfo
from   emulsion.model.exceptions import SemanticException


from   emulsion.agent.managers.group_manager  import  GroupManager
from   emulsion.agent.managers.abstract_process_manager  import  AbstractProcessManager

from   emulsion.tools.debug      import debuginfo

#  __  __       _ _   _ _____
# |  \/  |     | | | (_)  __ \
# | \  / |_   _| | |_ _| |__) | __ ___   ___ ___  ___ ___
# | |\/| | | | | | __| |  ___/ '__/ _ \ / __/ _ \/ __/ __|
# | |  | | |_| | | |_| | |   | | | (_) | (_|  __/\__ \__ \
# |_|  |_|\__,_|_|\__|_|_|   |_|  \___/ \___\___||___/___/
#  __  __
# |  \/  |
# | \  / | __ _ _ __   __ _  __ _  ___ _ __
# | |\/| |/ _` | '_ \ / _` |/ _` |/ _ \ '__|
# | |  | | (_| | | | | (_| | (_| |  __/ |
# |_|  |_|\__,_|_| |_|\__,_|\__, |\___|_|
#                            __/ |
#                           |___/

class MultiProcessManager(AbstractProcessManager):
    """A MultiProcessManager is aimed handling several independent
    StructuredViews at the same time, together with a
    SimpleView containing all the atom units. It can
    automatically build compartments for:
    - state machines associated with a specific state variable or attribute
    - specific state variables or attributes with a limited number of
    values, such as booleans or enumerations

    """
    def __init__(self, model=None, level=None, **others):
        view_class, options = load_class(
            **model.levels[level]['super']['master']
        )
        master = view_class(keys='MASTER', host=self, recursive=True, **options)
        super().__init__(model=model,master=master, level=level, **others)
        # debuginfo("CREATE HERE", self.model.organization_model, self)

    def init_processes(self):
        """Init the processes that the CompartProcessManager will undergo during each
        time step, in order. In a compartment-based process manager, processes may be either:

        - method processes based on the execution of the specified method name in a Python add-on
        - state-machine driven processes based on the direct execution of a state machine at the population level
        - grouping-based processes defined for the sublevel, based on the execution of a state machine on the MASTER grouping

        Example:
        --------
        processes:
          individual:
            - species: infection_by_species        # grouping-based process
            - health_state: infection_by_species   # grouping-based process
            - age_group: age_group_by_species      # grouping-based process
          population:
            - adhesion_to_GDS  ## state-machine process
            - python_method    ## method process

        """
        # a list of tuples (process name, order) for state machine and
        # method processes order can be None otherwise (processes
        # running a state machine on a grouping) order is the index of
        # the state machine to run
        self.l_processes = []
        # debuginfo("INIT_PROCESS")
        ## TODO: dispatch in sub-classes
        ## 1 - in current level, search for possible method/statemachine processes
        if self.level in self.model.processes:
            # iterate over all process names defined at this level
            for d_process in self.model.processes[self.level]:
                ## TODO: CHECK
                process_name, grouping = list(d_process.items())[0]
                if process_name in self.model.state_machines:
                    if grouping is None:
                        self.add_statemachine_process(process_name)
                        self.l_processes.append((process_name, None))
                    # otherwise this state machine should be handled by a compart process at upper level
                else:
                    self.add_method_process(process_name)
                    self.l_processes.append((process_name, None))

        ## 2 - in sublevels, search for possible grouping processes
        sublevel = self.get_default_sublevel()
        ## store groupings that are created for real
        self.l_nonsubstituted_groupings = []
        # debuginfo("model processes", self.model.processes)
        if sublevel in self.model.processes:
            # iterate over all process names defined at sublevel
            for d_process in self.model.processes[sublevel]:
                # debuginfo("sublevel:", sublevel, " -- d_process:", d_process)
                # get key and value from a dict which contains only one key...
                process_name, grouping = list(d_process.items())[0]
                if process_name not in self.model.state_machines:
                    ## TODO: CHECK
                    # this should be a method process at the sublevel
                    continue
                if grouping == 'MASTER':
                    raise SemanticException('Unconsistent grouping MASTER used for level {} with process {} (do not associate processes with special grouping "MASTER" in hybrid models)'.format(sublevel, process_name))
                if grouping is None:
                    ## TODO: CHECK
                    # this should be a state machine process at the sublevel
                    continue
                ## add a compart process associated with the MASTER grouping
                compart_properties = dict(
                    self.model.compartments[self.level][grouping])
                for keyword in ['compart_manager', 'compart_class']:
                    if keyword in compart_properties:
                        class_desc = compart_properties[keyword]
                        compart_properties[keyword] = load_class(**class_desc)

                if any(compart_properties['state_machines']):
################## ORGANIZATION PART
                    for k in compart_properties['key_variables']:
                        if k in self.model.organization_model.dict_level:
                            # debuginfo("----------->", k)
                            self.add_compart_process(grouping, **compart_properties)
################## END ORGANIZATION PART
                    # debuginfo("1 --", grouping, ' --> ', compart_properties)
                    self.add_compart_process(grouping, **compart_properties)
                    group_manager = self[grouping]
                    # machine_names = [machine.machine_name for machine in group_manager.l_state_machines]
                    machine_names = []
                    for machine in group_manager.l_state_machines:
                        if isinstance(machine, str):
                            machine_names.append(machine)
                        else:
                            machine_names.append(machine.machine_name)
                    index = machine_names.index(process_name)
                    self.l_processes.append((grouping, index))
                    self.l_nonsubstituted_groupings.append(grouping)
                    # debuginfo(process_name, '-->', index)
                else:
                    # process operating on a virtual grouping -> substitute true grouping

                    substitution_grouping = self.model.substitution_dict[self.level][grouping]
                    compart_properties = dict(
                        self.model.compartments[self.level][substitution_grouping])
                    machine_names = compart_properties['state_machines']
                    # debuginfo(process_name, machine_names)
                    index = machine_names.index(process_name)
                    self.l_processes.append((substitution_grouping, index))
                    # debuginfo(process_name, '-->', index)

            self.add_relative_counts()

        ## ADD is_X and duration_in_machine properties for state
        ## machines used as StateMachineProcesses for the current
        ## population
        add_all_test_properties(self)

    def add_relative_counts(self):
        ## once all 'real' groupings are created, add getters for relative population counts (e.g. 'total_my_species_other_health_state')
        # debuginfo("ADD_RELATIVE_COUNTS -> compartments", self.model.compartments[self.level])
        for grouping_name in self.model.compartments[self.level]:
            subst_grouping = None
            if grouping_name in self.l_nonsubstituted_groupings:
                # debuginfo("NON_substituted", self.l_nonsubstituted_groupings)
                # debuginfo(self.model.substitution_dict)
                # debuginfo(self.model._description["grouping"])
                compart_properties = dict(self.model.compartments[self.level][grouping_name])
                t_key_variables = compart_properties['key_variables']
                subst_grouping = grouping_name
                # raise
                # continue
            else:
                compart_properties = dict(
                    self.model.compartments[self.level][grouping_name])
                # debuginfo(grouping_name)
                t_key_variables = compart_properties['key_variables']
                ## only add automatically generated variables
                # debuginfo(self.model.substitution_dict)
                # raise
                if grouping_name in self.model.substitution_dict[self.level]:
                    subst_grouping = self.model.substitution_dict[self.level][grouping_name]
                else:
                    debuginfo('The grouping name', grouping_name, 'not exists or is not linked to a process')
                    debuginfo('Please check that the GROUPING exists')
                    raise Exception('GROUPING NAME ERROR')
                # debuginfo("===>", self.model.substitution_dict, '-->', grouping_name, "<====>", subst_grouping)
                # raise
            ## total_X_Y
################## ORGANIZATION PART
            # create an imaginary upper concept of state machines and organizations  called <<states_process>>
            self.all_states_process = dict(self.model.state_machines, **self.model.organization_model.dict_level)
            # old version (only state machines
            # if len(t_key_variables) > 1 and all(key in self.model.state_machines for key in t_key_variables):
            #     self.create_properties_for_groups(self.model.substitution_dict[self.level][grouping_name], t_key_variables)
            # # dynamically add properties for relative counts in compart_class instances
            # init_key = tuple([None] * len(self[subst_grouping].l_state_machines))
            # substituated by :
            # debuginfo(self.all_states_process)

            # debuginfo("all_states\t", self.all_states_process)
            if len(t_key_variables) > 0 and\
              all(key in self.all_states_process for key in t_key_variables):
                # debuginfo("CREATE PROPERTIES", subst_grouping, "WITH", t_key_variables)
                self.create_properties_for_groups(subst_grouping, t_key_variables)
                # debuginfo("CREATE PROPERTIES", self.model.substitution_dict[self.level][grouping_name], "WITH", t_key_variables)
                # self.create_properties_for_groups(self.model.substitution_dict[self.level][grouping_name], t_key_variables)

            # init_key = tuple([None] * len(self.all_states_process))
            #debuginfo(self[subst_grouping]._content, self[subst_grouping].l_state_machines)
            init_key = tuple([None] * len(self[subst_grouping].keys))
            # debuginfo('INIT KEY', init_key)

################# END ORGANIZATION PART
            # debuginfo(grouping_name, init_key, t_key_variables, subst_grouping)
            # debuginfo(self._content["s_o_s"].l_state_machines)

            # debuginfo("T_KEY_VARIABLES", t_key_variables)

            add_all_relative_population_getters(self[subst_grouping][init_key], t_key_variables)
            for variable_name in t_key_variables:
                # debuginfo("CREATE GETTER FOR", variable_name)
                add_all_relative_population_getters(self[subst_grouping][init_key], (variable_name,))


    def add_compart_process(self,
                            process_name,
                            key_variables,
                            compart_manager=(GroupManager, {}),
                            state_machines=[],
                            compart_class=(AdaptiveView, {})):
        # debuginfo("ADD COMPART PROCESS", process_name)
        if process_name not in self._content:
            super().add_compart_process(process_name, key_variables, compart_manager=compart_manager, state_machines=state_machines, compart_class=compart_class)


    def evolve(self, **others):
        """Make the ProcessManager evolve, i.e. all the registered processes
        in order, starting with the evolution of the sublevels, and
        followed by the evolution inherited from superclasses.

        """
        if self.statevars._is_active:
            self['MASTER'].evolve()
            # debuginfo(self.l_processes)
            for process_or_grouping, index in self.l_processes:
                process = self[process_or_grouping]
                if index is None:
                    process.evolve()
                else:
                   process.evolve(index)
            for name, process in self._content.items():
                if name not in self.no_compart:
                    self.add_new_population(process.new_population)
                    process.update_counts()
        super().evolve(**others)

    def _super_evolve(self, **others):
        super().evolve(**others)


    def apply_initial_conditions(self):
        """Initialize level with initial conditions specified in the model.

        As this agent is aimed at managing individuals in the
        sub-levels, only 'prototypes' are taken into account to
        initialize the sub-levels.

        """

########## HERE TO DEFINE NEW ATOMS !! ############
        if self.level in self.model.initial_conditions: # and (self.level != "population" and not self.model.has_organisation):
            conds = self.model.initial_conditions[self.level]

            for l_protos, qty, l_probas in conds:
                l_proba_values = [self.get_model_value(p) for p in l_probas]
                total_value = sum(l_proba_values)
                if not (0 <= total_value <= 1):
                    raise SemanticException('When building initial conditions for level {}, inconsistent sum of probabilities for prototypes {}, amount {}, probas {}={}'.format(self.level, l_protos, qty, l_probas, l_proba_values))
                ## if sum of probas < 1 add complement (even if
                ## proba_values same size as protos) to ensure that
                ## e.g. [0.1, 0.1] with amount 100 gives in average
                ## [10, 10] individuals
                if total_value < 1:
                    l_proba_values += [1 - total_value]
                # if qty is defined among statevars of current agent,
                # use it ; otherwise get model parameter
                amount = int(self.statevars[qty]) if qty in self.statevars\
                         else int(self.get_model_value(qty))
                l_qty_by_proto = np.random.multinomial(amount, l_proba_values)
                # truncate qty_by_proto if size > nb of protos actually used
                l_qty_by_proto = l_qty_by_proto[:len(l_protos)]
                to_add = []
                for proto, nb in zip(l_protos, l_qty_by_proto):
                    to_add += [ self.new_atom(prototype=proto, execute_actions=False)
                                for _ in range(nb)
                    ]
                self.add_atoms(to_add, init=True)
                for agent in to_add:
                    agent.reapply_prototype(execute_actions=True)

    def add_host(self, host):
        """Add the specified host to the current Multiprocessmanager, associated
        with the specified key.

        """
        if self._host is None:
            self._host = OrderedDict()
        self._host[host.keys] = host
        if host.simulation is not None:
            self.simulation = host.simulation

    def clone_and_add(self, source_agent, prototype, quantity):
        """Clone the *source_agent* into *quantity* copies applying the specified *prototype* and add the resulting atoms to the current manager."""
        newborns = [source_agent.clone(prototype = prototype) for _ in range(quantity)]
        self.add_atoms(newborns)

    def add_new_population(self, population):
        """Create new atoms with the population information"""
        new_atoms = []
        for target_state, amount, proto in population:
            val = self.get_model_value(target_state)
            var = val.state_machine
            sublevel = self.get_default_sublevel()
            prototype = self.model.get_prototype(sublevel, proto, self.get_information('simu_id'))
            prototype[var.machine_name] = val
            to_add = [ self.new_atom(custom_prototype=prototype, execute_actions=False)
                       for _ in range(int(amount)) ]
            # for atom in to_add:
            #     atom.change_state(var, val)
            new_atoms += to_add

            self.add_atoms(new_atoms)

    def select_atoms(self, variable=None, state=None, value=None, process=None):
        """Return a list of atoms selected by specific *value* or *state* of a
        *variable*.

        Parameters
        ----------
        variable: str
            the variable to be compared to the *value* - if ``None``,
            all atoms are selected.
        state: str
            a name of the state used for the selection (instead of *value*)
        value: object
            the value to use for selection - if ``None``, the value is
            replaced with the model state specified in parameter
            *state*
        process: str
            name of a process associated to a specific grouping based
            on the *variable* (to accelerate search)

        Returns
        -------
        list:
            the list of matching agents in the sublevel
        """
        if variable is None:
            return list(self['MASTER'])
        if state is not None:
            value = self.model.get_value(state)
        if process is not None:
            if (value,) in self[process]._content:
                return list(self[process][(value,)]._content)
        return [agent for agent in self['MASTER']
                if agent.get_information(variable) == value]


    def get_group_atoms(self, process_name, group_name):
        """Return all atoms which belong to the the specified group
        name (state names). (*group_name* may be a subset of the grouping key)

        """
        complete_key = set(self.get_model_value(state_name)
                           for state_name in group_name)
        groups = self[process_name]
        value = []
        for key, compart in groups._content.items():
            if complete_key <= set(key):
                value += compart.get_content()[AGENTS]
        return value


    def get_agent_class_for_sublevel(self, sublevel):
        """Return the agent class in charge of representing the specified
        sublevel.

        """
        if sublevel not in self.model.levels:
            raise LevelException('not found', sublevel)
        if 'contains' not in self.model.levels[self.level]:
            raise LevelException('not linked with %s' % (self.level), sublevel)
        cl, _ = self.model.get_agent_class_for_level(sublevel)
        return cl

    def new_atom(self, sublevel=None, prototype=None, custom_prototype=None,
                 execute_actions=False, **args):
        """Instantiate a new atom for the specified sublevel, with the
        specified arguments. If the sublevel is not specified, the
        first one from the `contains` list is taken. If the name of a
        prototype is provided, it is applied to the new agent (using
        the `execute_actions` parameter).

        """
        if sublevel is None:
            sublevel = self.get_default_sublevel()
        atom_class = self.get_agent_class_for_sublevel(sublevel)
        args.update(model=self.model, simu_id=self.statevars.simu_id,
                    level=sublevel, step=self.statevars.step)

        if prototype is not None:
            args.update(prototype=prototype, execute_actions=execute_actions)
        elif custom_prototype is not None:
            args.update(custom_prototype=custom_prototype, execute_actions=execute_actions)
        args['simulation'] = self.simulation
        # args['host'] = self['MASTER']
        new_atom = atom_class(**args)

        # initialize MASTER host
        new_atom.add_host(self['MASTER'])
        # maybe to fix strange bugs (step shift for newly introduced populations in metapops ?)
        new_atom.statevars.step = self.statevars.step
        add_all_test_properties(new_atom)
        # for name, comp in self._content.items():
        #     if name not in self.no_compart:
        #         add_all_relative_population_getters(new_atom, comp.keys)

        new_atom.apply_initial_prototype(name=prototype, prototype=custom_prototype,
                                         execute_actions=execute_actions)
        return new_atom


    def add_atoms(self, atom_set, init=False, level=None):
        """Add the specified set of atoms to the current
        MultiProcessManager. Atoms are especially added
        automatically to each of the compartment managers.  If `init`
        is True, the compartment managers counts the initial value of
        the populations in each compartment.

        """
        self['MASTER'].add(atom_set)
        self.statevars.population = len(self['MASTER']._content)
        # update the model of atoms
        if level is None:
            if 'contains' in self.model.levels[self.level]:
                level = self.model.levels[self.level]['contains'][0]
        for atom in atom_set:
            atom.model = self.model
            atom.level = level
        # check if any initialization action has to be performed
        for machine in self.init_machines:
            agents_to_init = OrderedDict()
            for atom in atom_set:
                state = atom.statevars[machine]
                if state in self.model.init_actions[machine]:
                    if state not in agents_to_init:
                        agents_to_init[state] = []
                    agents_to_init[state].append(atom)
            for state, atoms in agents_to_init.items():
                for action in self.model.init_actions[machine][state]:
                    action.execute_action(self['MASTER'], agents=atoms)

        # add atoms to appropriate compartments and make them
        # consistent
        for name, comp in self._content.items():
            # debuginfo(name, comp)
            if name not in self.no_compart:
                default_key = tuple(None for _ in comp.keys)
                comp[default_key].add(atom_set)
                self.make_consistent(comp)
                if init:
                    comp.update_counts()

    def make_all_consistent(self):
        """Check all compartments to ensure their consistency"""
        for name, comp in self._content.items():
            if name not in self.no_compart:
                self.make_consistent(comp)
                comp.update_counts()

    def make_consistent(self, compartment):
        """Make the specified dict compartment check and handle the
        consistency of its own sub-compartments.

        """
        for comp in compartment:
            comp.check_consistency()
        compartment.handle_notifications()

    def remove(self, agents_or_population):
        assert(agents_or_population[0] == 'agents')
        self.remove_atoms(agents_or_population[1])

    def remove_all(self):
        """Remove all agents from the current MultiProcessManager.

        """
        self.remove(self['MASTER'].get_content())
        self.statevars.population = 0

    def remove_atoms(self, atom_set):
        """Remove the specified atoms from the current
        MultiProcessManager. Atoms are removed from each of the
        compartment managers (including the 'MASTER' set).
        """
        for atom in list(atom_set):

            for host in list(atom._host.values()):
                host.remove([atom])
        self.statevars.population = len(self['MASTER']._content)

    def select_randomly(self, proba=0, amount=None, process=None):
        """Select randomly chosen atoms from this ProcessManager. `proba` can
        be either a probability or a dictionary. In that case, the
        `process` parameter indicates the name of the process grouping
        which drives the probabilities, and the keys must be those of
        the grouping. Selected atoms are removed and returned by the
        method.

        """
        if self.population <= 0:
            return []
        if process is None:
            if amount is None:
                amount = np.random.binomial(len(self['MASTER']), proba)
            selection = select_random(self['MASTER'], amount)
        else:
            selection = []
            if amount is None:
                for key, compart in self[process].items():
                    if key in proba:
                        selection += select_random(
                            compart, np.random.binomial(len(compart),
                                                        proba[key]))
            else:
                return []       #  inconsistent call
        return selection

    def remove_randomly(self, proba=0, amount=None, process=None):
        """Remove randomly chosen atoms from this ProcessManager. `proba` can
        be either a probability or a dictionary. In that case, the
        `process` parameter indicates the name of the process grouping
        which drives the probabilities, and the keys must be those of
        the grouping. Selected atoms are removed and returned by the
        method.

        """
        to_remove = self.select_randomly(amount=amount, proba=proba,
                                         process=process)
        self.remove_atoms(to_remove)
        return to_remove
```
