## Supplementary material for "Pig herd management and infection transmission dynamics: a challenge for modellers": process.py

```
"""A Python implementation of the EMuLSion framework (Epidemiologic
MUlti-Level SImulatiONs).

Classes and functions for process management in MultiProcessCompartments.
"""


# EMULSION (Epidemiological Multi-Level Simulation framework)
# ===========================================================
# 
# Contributors and contact:
# -------------------------
# 
#     - Sébastien Picault (sebastien.picault@inrae.fr)
#     - Yu-Lin Huang
#     - Vianney Sicard
#     - Sandie Arnoux
#     - Gaël Beaunée
#     - Pauline Ezanno (pauline.ezanno@inrae.fr)
# 
#     INRAE, Oniris, BIOEPAR, 44300, Nantes, France
# 
# 
# How to cite:
# ------------
# 
#     S. Picault, Y.-L. Huang, V. Sicard, S. Arnoux, G. Beaunée,
#     P. Ezanno (2019). "EMULSION: Transparent and flexible multiscale
#     stochastic models in human, animal and plant epidemiology", PLoS
#     Computational Biology 15(9): e1007342. DOI:
#     10.1371/journal.pcbi.1007342
# 
# 
# License:
# --------
# 
#     Copyright 2016 INRAE and Univ. Lille
# 
#     Inter Deposit Digital Number: IDDN.FR.001.280043.000.R.P.2018.000.10000
# 
#     Agence pour la Protection des Programmes,
#     54 rue de Paradis, 75010 Paris, France
# 
#     Licensed under the Apache License, Version 2.0 (the "License");
#     you may not use this file except in compliance with the License.
#     You may obtain a copy of the License at
# 
#         http://www.apache.org/licenses/LICENSE-2.0
# 
#     Unless required by applicable law or agreed to in writing, software
#     distributed under the License is distributed on an "AS IS" BASIS,
#     WITHOUT WARRANTIES OR CONDITIONS OF ANY KIND, either express or implied.
#     See the License for the specific language governing permissions and
#     limitations under the License.


from   abc                       import abstractmethod
import numpy                     as np

from   emulsion.tools.misc       import rates_to_probabilities, aggregate_probabilities, count_population
from   emulsion.tools.debug      import debuginfo

class AbstractProcess(object):
    """An AbstractProcess is aimed at controlling a specific activity
    in a compartment, and is identified by its name.

    """
    def __init__(self, name):
        self.name = name

    def __repr__(self):
        return 'Process "{}"'.format(self.name)

    __str__ = __repr__

    @abstractmethod
    def evolve(self):
        """Define the actions that the process must perform."""
        pass


class MethodProcess(AbstractProcess):
    """A MethodProcess is aimed at running a specific method (and
    possibly any function or even any callable object).

    """
    def __init__(self, name, method, lparams=[], dparams={}):
        super().__init__(name)
        self.method = method
        self.lparams = lparams
        self.dparams = dparams

    def evolve(self):
        """Define the actions that the process must perform. In a
        MethodProcess, those actions consist in running the method of
        the target compartment.

        """
        self.method(*self.lparams, **self.dparams)

    def detach_model(self):
        pass


class StateMachineProcess(AbstractProcess):
    """A StateMachineProcess is aimed at running a specific state machine
    within the agent (not within a grouping).

    """
    def __init__(self, name, agent, state_machine):
        super().__init__(name)
        self.agent = agent
        self.state_machine = state_machine

    def evolve(self):
        """Define the actions that the process must perform. In a
        StateMachineProcess, those actions consist in 1) executing the
        transitions of the state machine to change the agent's states
        and 2) computing productions and transmit them to the upper
        level of the agent.

        """
        self.evolve_transitions()
        l_new_agents = self.evolve_productions()
        if self.agent.upper_level() is None:
            if any(l_new_agents):
                raise SemanticException("New agents created by level {} while no upper level exist (use a metapopulation ?)".format(self.agent.level))
        else:
            self.agent.upper_level().new_agents += l_new_agents

    def evolve_transitions(self):
        # retrieve the name of the statevar/attribute where the
        # current state is stored
        statevar = self.state_machine.machine_name
        # retrieve the value of the current state
        #current_state = self.get_information(statevar).name
        current_state = self.agent.statevars[statevar].name
        # perform actions associated to the current state
        self.agent.do_state_actions('on_stay', self.state_machine,
                                    current_state, population=1)
        # retrieve all possible transitions from this state
        transitions = self.agent.next_states_from(current_state,
                                                  self.state_machine)
        # skip this machine if no available transitions
        if transitions:
            states, flux, values, _, actions = zip(*transitions)
            total_value = sum(values)
            states = states + (current_state,)
            actions = actions + ([], )
            available_flux = set(flux)
            if 'amount' in available_flux or 'amount-all-but' in available_flux:
            # handle amounts
                # compute proper values (bounded by 0/1) and when
                # needed, invert 'amount-all-but' values
                values = [max(min(1-v, 1), 0) if f == 'amount-all-but'\
                            else max(min(v, 1), 0)
                          for (f, v) in zip(flux, values)]
                # recompute total value
                total_value = sum(values)
                # normalize to have probabilities
                if total_value == 0:
                    values = (0,)*len(values) + (1,)
                else:
                    values = tuple(v / total_value
                                   for v in values) + (1- total_value,)
            elif 'proba' in available_flux:
                # handle probabilities
                values = aggregate_probabilities(values,
                                                 self.agent.model.delta_t)
                values += (1 - sum(values),)
            else:
                # transform rates into probabilities
                values = rates_to_probabilities(total_value, values,
                                                delta_t=self.agent.model.delta_t)
            index = np.nonzero(np.random.multinomial(1, values))[0][0]
            next_state = states[index]
            next_action = actions[index]
            # condition on the index, so as to allow reflexive edges !
            if index != len(values)-1:
            # if next_state != current_state:
                self.agent.do_state_actions('on_exit', self.state_machine,
                                            current_state, population=1)
                # self.agent.set_information(statevar,
                #                            self.state_machine.states[next_state])
                self.agent.change_state(statevar,
                                        self.state_machine.states[next_state])
                # self.agent.do_edge_actions('on_cross', state_machine,
                #                      current_state, next_state, population=1)
                if next_action:
                    self.agent.do_edge_actions(actions=next_action, population=1)
                self.agent.do_state_actions('on_enter', self.state_machine,
                                            next_state, population=1)

    def evolve_productions(self):
        # init empty list for all changes to perform
        future = []
        # retrieve the name of the statevar/attribute where the
        # current state is stored
        statevar = self.state_machine.machine_name
        # retrieve the value of the current state
        current_state = self.agent.statevars[statevar].name
        # retrieve all possible productions from this state
        productions = self.agent.production_from(current_state,
                                                 self.state_machine)
        # skip this machine if no available transitions
        if productions:
            ### HERE WE ASSUME THAT AN AGENT CAN PRODUCE SEVERAL OTHER
            ### AGENTS SIMULTANEOUSLY (OTHERWISE USE CONDITIONS)
            ### REWRITE TRANSITIONS TO HAVE DISJOINT SUB-POPULATIONS
            for target_state, flux, values, ref_pop, proto in productions:
                pop_size = count_population(ref_pop)
                amount = self.agent._compute_production(values, flux, pop_size, self.agent.stochastic)
                if amount > 0:
                    future.append((target_state, amount, proto))
        return future
```
