## Supplementary material for "Pig herd management and infection transmission dynamics: a challenge for modellers": init_emulsion.py

```
#!/usr/bin/env python3


# EMULSION (Epidemiological Multi-Level Simulation framework)
# ===========================================================
# 
# Contributors and contact:
# -------------------------
# 
#     - Sébastien Picault (sebastien.picault@inrae.fr)
#     - Yu-Lin Huang
#     - Vianney Sicard
#     - Sandie Arnoux
#     - Gaël Beaunée
#     - Pauline Ezanno (pauline.ezanno@inrae.fr)
# 
#     INRAE, Oniris, BIOEPAR, 44300, Nantes, France
# 
# 
# How to cite:
# ------------
# 
#     S. Picault, Y.-L. Huang, V. Sicard, S. Arnoux, G. Beaunée,
#     P. Ezanno (2019). "EMULSION: Transparent and flexible multiscale
#     stochastic models in human, animal and plant epidemiology", PLoS
#     Computational Biology 15(9): e1007342. DOI:
#     10.1371/journal.pcbi.1007342
# 
# 
# License:
# --------
# 
#     Copyright 2016 INRAE and Univ. Lille
# 
#     Inter Deposit Digital Number: IDDN.FR.001.280043.000.R.P.2018.000.10000
# 
#     Agence pour la Protection des Programmes,
#     54 rue de Paradis, 75010 Paris, France
# 
#     Licensed under the Apache License, Version 2.0 (the "License");
#     you may not use this file except in compliance with the License.
#     You may obtain a copy of the License at
# 
#         http://www.apache.org/licenses/LICENSE-2.0
# 
#     Unless required by applicable law or agreed to in writing, software
#     distributed under the License is distributed on an "AS IS" BASIS,
#     WITHOUT WARRANTIES OR CONDITIONS OF ANY KIND, either express or implied.
#     See the License for the specific language governing permissions and
#     limitations under the License.

import os
from   pathlib    import Path
from   shutil     import copy

from   colorama   import Style
import emulsion

COMMAND = 'source $HOME/.emulsionrc/emulsion-completion.sh'
CPATH = 'export PYTHONPATH=$PYTHONPATH:.'

def main():
    # retrieve $HOME and path to EMULSION repository
    parts = Path(emulsion.__file__).parts[:-1] + ("scripts",)
    HOMEDIR = Path.home()
    EMULSION_SCRIPTS = Path(*parts)
    EMULSION_RC = Path(HOMEDIR, '.emulsionrc')
    # create .emulsionrc
    print("Creating $HOME/.emulsionrc with EMULSION init files")
    EMULSION_RC.mkdir(exist_ok=True)
    # copy emulsion-completion.sh
    copy(str(Path(EMULSION_SCRIPTS, 'emulsion-completion.sh')),
         str(EMULSION_RC))
    # change .bashrc
    print("Adding initialization instructions to $HOME/.bashrc")
    with open(Path(HOMEDIR, '.bashrc'), 'a') as f:
        f.write("\n# init EMULSION completion\n")
        f.write(COMMAND + "\n")
        f.write("\n# update PYTHONPATH to allow importing local modules\n")
        f.write(CPATH + "\n")

    print("Initialization finished.")
    print(Style.BRIGHT + """
    To allow completion for EMULSION in current shell, type:
    source $HOME/.bashrc
    """ + Style.RESET_ALL)

if __name__ == '__main__':
    main()
```
