## Supplementary material for "Pig herd management and infection transmission dynamics: a challenge for modellers": functions.py

```
"""
.. module:: emulsion.model.functions

.. moduleauthor:: Sébastien Picault <sebastien.picault@inra.fr>

"""


# EMULSION (Epidemiological Multi-Level Simulation framework)
# ===========================================================
# 
# Contributors and contact:
# -------------------------
# 
#     - Sébastien Picault (sebastien.picault@inrae.fr)
#     - Yu-Lin Huang
#     - Vianney Sicard
#     - Sandie Arnoux
#     - Gaël Beaunée
#     - Pauline Ezanno (pauline.ezanno@inrae.fr)
# 
#     INRAE, Oniris, BIOEPAR, 44300, Nantes, France
# 
# 
# How to cite:
# ------------
# 
#     S. Picault, Y.-L. Huang, V. Sicard, S. Arnoux, G. Beaunée,
#     P. Ezanno (2019). "EMULSION: Transparent and flexible multiscale
#     stochastic models in human, animal and plant epidemiology", PLoS
#     Computational Biology 15(9): e1007342. DOI:
#     10.1371/journal.pcbi.1007342
# 
# 
# License:
# --------
# 
#     Copyright 2016 INRAE and Univ. Lille
# 
#     Inter Deposit Digital Number: IDDN.FR.001.280043.000.R.P.2018.000.10000
# 
#     Agence pour la Protection des Programmes,
#     54 rue de Paradis, 75010 Paris, France
# 
#     Licensed under the Apache License, Version 2.0 (the "License");
#     you may not use this file except in compliance with the License.
#     You may obtain a copy of the License at
# 
#         http://www.apache.org/licenses/LICENSE-2.0
# 
#     Unless required by applicable law or agreed to in writing, software
#     distributed under the License is distributed on an "AS IS" BASIS,
#     WITHOUT WARRANTIES OR CONDITIONS OF ANY KIND, either express or implied.
#     See the License for the specific language governing permissions and
#     limitations under the License.

import sys
from   sympy                   import sympify, lambdify, Symbol
# BEWARE: using lambdify, by default And and Or fall back to numpy's
# *binary* operators, so that more than 3 conditions linked by And or
# Or trigger a TypeError ('return arrays must be of ArrayType')
# see topic addressed there:
# https://stackoverflow.com/questions/42045906/typeerror-return-arrays-must-be-of-arraytype-using-lambdify-of-sympy-in-python
# To avoid problems, please use AND / OR (fully in UPPERCASE) instead
# of And / Or (Capitalized) in the conditions of Emulsion models

from   emulsion.tools.misc     import load_module

from   emulsion.tools.debug          import debuginfo


#  ______                _   _
# |  ____|              | | (_)
# | |__ _   _ _ __   ___| |_ _  ___  _ __  ___
# |  __| | | | '_ \ / __| __| |/ _ \| '_ \/ __|
# | |  | |_| | | | | (__| |_| | (_) | | | \__ \
# |_|   \__,_|_| |_|\___|\__|_|\___/|_| |_|___/

## Special strings for graphviz/dot formatting
#ACTION_SYMBOL = '&#9881;'
#ACTION_SYMBOL = '&#8623;'
CLOCK_SYMBOL = '&#9719;'
ACTION_SYMBOL = '&#9670;'
WHEN_SYMBOL = 'odot'
ESCAPE_SYMBOL = 'oinv'
COND_SYMBOL = 'tee'
CROSS_SYMBOL = 'diamond'
EDGE_KEYWORDS = ['rate', 'proba', 'amount', 'amount-all-but']

### NAMES OF AGGREGATION types
AGGREG_IBM = 'IBM'
AGGREG_COMP = 'compartment'
AGGREG_HYBRID = 'hybrid'
AGGREG_METAPOP = 'metapopulation'
AGGREG_ORGANIZATION = 'organization'

### INFORMATION TO ADD TO LEVEL DESCRIPTION WHEN USING aggregation_type
DEFAULT_LEVEL_INFO = {
    AGGREG_IBM: {
        'level': {
            'class_name': 'IBMProcessManager',
            'module': 'emulsion.agent.managers',
            'master': {'class_name': 'SimpleView',
                       'module': 'emulsion.agent.views'}
        },
        'sublevels': {
            'class_name': 'EvolvingAtom',
            'module': 'emulsion.agent.atoms'
        }
    },
    AGGREG_COMP: {
        'level': {
            'module': 'emulsion.agent.managers',
            'class_name': 'CompartProcessManager'
        }
    },
    AGGREG_HYBRID: {
        'level': {
            'module': 'emulsion.agent.managers',
            'class_name': 'MultiProcessManager',
            'master': {'module': 'emulsion.agent.views',
                       'class_name': 'SimpleView'}
        },
        'sublevels': {
            'module': 'emulsion.agent.atoms',
            'class_name': 'AtomAgent'
        }
    },
    AGGREG_METAPOP: {
        'level': {
            'module': 'emulsion.agent.managers',
            'class_name': 'MetapopProcessManager',
            'master': {
                'module': 'emulsion.agent.views',
                'class_name': 'AutoStructuredView',
                'options': {'key_variable': 'population_id'}
            }
        },
    },
#>>>>>>>>>>>>>>>>>ORGANIZATION PART
    AGGREG_ORGANIZATION: {
        'level': {
            'module': 'emulsion.organization.managers',
            'class_name': 'OrganizationProcessManager',
            'master': {
                'module': 'emulsion.organization.views',
                'class_name': 'OrganizationAutoStructuredView',
                'options': {'key_variable': 'population_id'}
            }
        },
    },
#ORGANIZATION PART<<<<<<<<<<<<<<<<<<<<<<
}

### INFORMATION TO ADD TO GROUPING DESCRIPTION WHEN USING aggregation_type
DEFAULT_GROUPING_INFO = {
    AGGREG_HYBRID: {
        'compart_manager': {
            'module': 'emulsion.agent.managers',
            'class_name': 'GroupManager'
        },
        'compart_class': {
            'module': 'emulsion.agent.views',
            'class_name': 'AdaptiveView'
        },
        'fallback_view': {
            'module': 'emulsion.agent.views',
            'class_name': 'StructuredViewWithCounts'
        },
    },
    AGGREG_COMP: {
        'compart_manager': {
            'module': 'emulsion.agent.managers',
            'class_name': 'GroupManager'
        },
        'compart_class': {
            'module': 'emulsion.agent.comparts',
            'class_name': 'Compartment'
        }
    }
}


## NOTE: rewritten as callable class to allow serialization (nested functions cannot be serialized)
class make_function:
    def __init__(self, expression, dtype=float, modules=['numpy', 'numpy.random', 'math', 'sympy']):
        """Transform the specified sympy expression into a callable class,
        which can be called on an agent, which substitutes the
        specified symbols of the expression with an access to either
        attributes or state variables of the same name in the agent
        (through the ``get_information`` method) and returns a value
        of the specified dtype. The transformation uses sympy function
        ``lambdify`` for better performances, with the specified
        modules.

        Parameters
        ----------
        expression: ``str``
            the expression to transform
        dtype: ``type``
            the type in which results are converted to
        moddules: ``list``
            list of the names of the modules used to lambdify the expression

        Returns
        -------
        class:
            a callable which can be called on an agent

        """
        self.expression = expression

        self.symbs = tuple(expression.free_symbols)
        self.dtype = dtype
        mods = [load_module(m) for m in modules]
        self.lambdified = lambdify(self.symbs, expression, modules=mods)

    def __call__(self, agent):
        # debuginfo("call")
        for s in self.symbs:
            try:
                r = agent.get_information(str(s))
                if r is None:
                    debuginfo('-->', r, s, 'in', agent)
            except RecursionError as err:
                debuginfo("Maximum recursion depth exceed")
                debuginfo("\t -> Check if '", str(s), "' exists")
        try:
            vals = [float(agent.get_information(str(s))) for s in self.symbs]
        except Exception:
            debuginfo('ERROR')
            debuginfo('Symbs list to call', self.symbs, agent)
            for s in self.symbs:
                r = agent.get_information(str(s))
                if r is None:
                    debuginfo('The key "', s, '" not exists in', agent)
                    # debuginfo(agent._content)
                    # debuginfo(agent.statevars)
                    debuginfo('MAYBE:')
                    if 'observables' in agent.statevars:
                        debuginfo('   the GROUPING', agent.statevars['observables'], 'not exist')
                        debuginfo('or')
                    debuginfo('   the key "', s, '" is misspelled')
            debuginfo("Grouping", str(s), "not exists")
            raise Exception('KEY GROUPING ERROR', str(s))


        try:
             return self.dtype(self.lambdified(*vals))
        except Exception:
            debuginfo("Cannot lambdified expression:")
            debuginfo(self.expression)
            for s in self.symbs:
                debuginfo('    ',s, ' -->', agent.get_information(str(s)))

            raise Exception('LAMBDIFIED ERROR')

        # return self.dtype(self.lambdified(*vals))

class make_CSV_function:
    def __init__(self, expression, modules=['numpy', 'numpy.random', 'math', 'sympy']):
        """Transform the specified sympy expression into a callable class
        which can be called on a CSV line. The transformation uses
        sympy function ``lambdify`` for better performances, with the
        specified modules.


        Parameters
        ----------
        expression: ``str``
            the expression to transform
        moddules: ``list``
            list of the names of the modules used to lambdify the expression

        Returns
        -------
        class:
            a callable which can be called on a CSV line
        """
        # print(expression, type(expression))
        self.symbs = tuple(expression.free_symbols)
        mods = [load_module(m) for m in modules]
        # print(expression, '->', symbs)

        self.lambdified = lambdify(self.symbs, expression, modules=mods)

    def __call__(self, line):
        vals = [float(line[str(s)]) for s in self.symbs]
        return float(self.lambdified(*vals))


class make_when_condition:
    def __init__(self, expression, dtype=bool, modules=['numpy', 'numpy.random', 'math', 'sympy']):
        """Transform the specified sympy `expression` into a callable class,
        which can be called on an agent, which substitutes the
        specified symbol of the expression with an access to the
        simulation calendar. The transformation uses sympy function
        ``lambdify`` for better performances, with the specified
        modules.

        Parameters
        ----------
        expression: ``str``
            the expression to transform
        dtype: ``type``
            the type in which results are converted to
        moddules: ``list``
            list of the names of the modules used to lambdify the expression

        Returns
        -------
        class:
            a callable which can be called on an agent

        """
        ## General idea: expression should be a boolean test for a
        ## property in the agent -> simulation -> calendar,
        ## e.g. expressions such as 'breeding_period' or
        ## 'Not(vacation)' call a function associated with
        ## 'breeding_period' or 'vacation' strings in the
        ## calendar. The function are applied to simulation step and
        ## generated on the basis of the points or intervals defined
        ## in the 'calendar' section of the model. This implies that
        ## all agents must have access to the whole simulation (or at
        ## least to the calendar). This also means that an actual
        ## calendar is a subclass of a generic calendar, generated
        ## automatically to be endowed with those properties.
        self.dtype = dtype
        self.symbs = tuple(expression.free_symbols)
        mods = [load_module(m) for m in modules]
        self.lambdified = lambdify(self.symbs, expression, modules=mods)

    def __call__(self, agent):
        vals = [agent.evaluate_event(str(s)) for s in self.symbs]
        return self.dtype(self.lambdified(*vals))


def make_duration_condition(model, machine_name):
    """Build a duration condition associated to the specified state
    machine and add it to the model. A condition duration, which is
    intended to specify when an agent is allowed to leave the current
    state of the state machine, is of the form 'step >=
    _time_to_exit_MACHINE_NAME', each of those variables being stored
    in the state variables.

    """
    # build the name of the state variable from the name of the state machine
    var_name = '_time_to_exit_{}'.format(machine_name)
    # add the association variable name -> Symbol to the namespace of the model
    model._namespace[var_name] = Symbol(var_name)
    # attach a description
    model.statevars[var_name] = {
        'desc': 'time step before which this agent is not allowed to exit current state of state machine {}'.format(machine_name)
    }
    # return the expression corresponding to the duration condition
    return 'GreaterThan(step, {})'.format(var_name)


def make_duration_init_action(agent, duration, machine_name=None, **_):
    """Action that initializes the 'time to exit' for the state of the
    specified state_machine.

    """
    # the action to execute when entering a state associated with a duration
    agent.update_time_to_exit(machine_name, duration)


class make_statevar_getter:
    def __init__(self, varname):
        """Build and return a callable class, which can be called on an agent
        to return the value of its statevar of the specified name.,

        Parameters
        ----------
        varname: ``str``
            the name of the statevar to get

        Returns
        -------
        class:
            a callable which can be called on an agent

        """
        self.varname = varname

    def __call__(self, agent):
        return agent.statevars[self.varname]

class make_model_value_getter:
    def __init__(self, value_vame):
        """Build and return a callable class, which can be called on an agent
        to return the value of the specified parameter (or expression) in
        the model.

        Parameters
        ----------
        value_name: ``str``
            the name of the statevar to get

        Returns
        -------
        class:
            a callable which can be called on an agent

        """
        self.value_vame = value_vame

    def __call__(self, agent):
        return agent.get_model_value(self.value_vame)
```
