## Supplementary material for "Pig herd management and infection transmission dynamics: a challenge for modellers": __init__.py

```
"""
.. module:: emulsion.organization

.. moduleauthor:: Vianney Sicard <vianney.sicard@inrae.fr>

"""


# EMULSION (Epidemiological Multi-Level Simulation framework)
# ===========================================================
# 
# Contributors and contact:
# -------------------------
# 
#     - Sébastien Picault (sebastien.picault@inrae.fr)
#     - Yu-Lin Huang
#     - Vianney Sicard
#     - Sandie Arnoux
#     - Gaël Beaunée
#     - Pauline Ezanno (pauline.ezanno@inrae.fr)
# 
#     INRAE, Oniris, BIOEPAR, 44300, Nantes, France
# 
# 
# How to cite:
# ------------
# 
#     S. Picault, Y.-L. Huang, V. Sicard, S. Arnoux, G. Beaunée,
#     P. Ezanno (2019). "EMULSION: Transparent and flexible multiscale
#     stochastic models in human, animal and plant epidemiology", PLoS
#     Computational Biology 15(9): e1007342. DOI:
#     10.1371/journal.pcbi.1007342
# 
# 
# License:
# --------
# 
#     Copyright 2016 INRAE and Univ. Lille
# 
#     Inter Deposit Digital Number: IDDN.FR.001.280043.000.R.P.2018.000.10000
# 
#     Agence pour la Protection des Programmes,
#     54 rue de Paradis, 75010 Paris, France
# 
#     Licensed under the Apache License, Version 2.0 (the "License");
#     you may not use this file except in compliance with the License.
#     You may obtain a copy of the License at
# 
#         http://www.apache.org/licenses/LICENSE-2.0
# 
#     Unless required by applicable law or agreed to in writing, software
#     distributed under the License is distributed on an "AS IS" BASIS,
#     WITHOUT WARRANTIES OR CONDITIONS OF ANY KIND, either express or implied.
#     See the License for the specific language governing permissions and
#     limitations under the License.

from    emulsion.organization.OrganizationModel          import    OrganizationModel
from    emulsion.organization.OrganizationManager        import    OrganizationManager
from    emulsion.organization.AtomicSpace                import    AtomicSpace
from    emulsion.organization.Passport                   import    Passport
from    emulsion.organization.OrganizationProcess        import    OrganizationProcess
from    emulsion.organization.OrganizationConstraint     import    OrganizationConstraint
from    emulsion.organization.OrganizationGraph          import    OrganizationGraph
from    emulsion.organization.Constante                  import    Constante
from    emulsion.organization.AbstractParse              import    AbstractParse


__all__ = ['OrganizationModel', 'OrganizationManager', 'AtomicSpace', "Passport", "OrganizationProcess", "organization_function", "OrganizationConstraint", "OrganizationGraph", "Constante", "AbstractParse"]
```
