## Supplementary material for "Pig herd management and infection transmission dynamics: a challenge for modellers": AbstractParse.py

```
"""
.. module:: emulsion.organization
.. moduleauthor:: Vianney Sicard <vianney.sicard@inrae.fr>
"""


# EMULSION (Epidemiological Multi-Level Simulation framework)
# ===========================================================
# 
# Contributors and contact:
# -------------------------
# 
#     - Sébastien Picault (sebastien.picault@inrae.fr)
#     - Yu-Lin Huang
#     - Vianney Sicard
#     - Sandie Arnoux
#     - Gaël Beaunée
#     - Pauline Ezanno (pauline.ezanno@inrae.fr)
# 
#     INRAE, Oniris, BIOEPAR, 44300, Nantes, France
# 
# 
# How to cite:
# ------------
# 
#     S. Picault, Y.-L. Huang, V. Sicard, S. Arnoux, G. Beaunée,
#     P. Ezanno (2019). "EMULSION: Transparent and flexible multiscale
#     stochastic models in human, animal and plant epidemiology", PLoS
#     Computational Biology 15(9): e1007342. DOI:
#     10.1371/journal.pcbi.1007342
# 
# 
# License:
# --------
# 
#     Copyright 2016 INRAE and Univ. Lille
# 
#     Inter Deposit Digital Number: IDDN.FR.001.280043.000.R.P.2018.000.10000
# 
#     Agence pour la Protection des Programmes,
#     54 rue de Paradis, 75010 Paris, France
# 
#     Licensed under the Apache License, Version 2.0 (the "License");
#     you may not use this file except in compliance with the License.
#     You may obtain a copy of the License at
# 
#         http://www.apache.org/licenses/LICENSE-2.0
# 
#     Unless required by applicable law or agreed to in writing, software
#     distributed under the License is distributed on an "AS IS" BASIS,
#     WITHOUT WARRANTIES OR CONDITIONS OF ANY KIND, either express or implied.
#     See the License for the specific language governing permissions and
#     limitations under the License.

from abc import ABC

from    sympy                                     import sympify, lambdify
from    collections                               import OrderedDict

from    emulsion.tools.misc                       import load_module

from    emulsion.organization.Constante           import Constante as const
from    emulsion.organization.OrganizationManager import OrganizationManager
from    emulsion.organization.AtomicSpace         import AtomicSpace
from    emulsion.tools.debug                      import debuginfo

import re

#           _         _                  _   _____
#     /\   | |       | |                | | |  __ \
#    /  \  | |__  ___| |_ _ __ __ _  ___| |_| |__) |_ _ _ __ ___  ___
#   / /\ \ | '_ \/ __| __| '__/ _` |/ __| __|  ___/ _` | '__/ __|/ _ \
#  / ____ \| |_) \__ \ |_| | | (_| | (__| |_| |  | (_| | |  \__ \  __/
# /_/    \_\_.__/|___/\__|_|  \__,_|\___|\__|_|   \__,_|_|  |___/\___|


class AbstractParse(ABC):
    """Abstract parse class"""

    def __init__(self, description, manager):
        self.lines = {}
        self.staffed = {}
        self.current_key = []
        self.tmp_location = None
        self.description = description
        self.manager = manager

        self.dependency = set()

        self.model = self.manager.organization_model.model
        self.organization_model = self.manager.organization_model

    def _get_args(self, line, action):
        """
        Parse a line (string) corresponding to an action to get
        arguments associated to their values.

        @return dict
        """
        args = False
        dict_args = {}
        # debuginfo(line)
        if const.OPENING_PARENTHESIS in line:
            action_to_split = action+const.OPENING_PARENTHESIS
            args = line.split(action_to_split)[1].split(const.CLOSING_PARENTHESIS)[0]
            # debuginfo(args)
            # extract part between []
            extract = re.findall(r'\[.*?\]', args)
            # debuginfo(self.manager.keys, "===>",extract, len(extract), line, action)
            dict_replace = {}
            ii = 0
            if len(extract) > 0:
                for v in extract:
                    # add value in the dict
                    key = "$%s$"%ii
                    dict_replace[key] = v
                    # debuginfo("extract", v)
                    # replace by the replacement value in the string
                    args = args.replace(v, key)
                    ii += 1
                # debuginfo(dict_replace)
                # debuginfo(args)

            # split by comma
            comma_split = args.split(const.COMMA)
            # debuginfo(self.manager.keys, comma_split)
            # loop on splitting to found action and replacement
            for sp in comma_split:
                # split to found action
                split_equal = sp.split("=")
                if len(split_equal) > 1:
                    # debuginfo(split_equal)
                    action = split_equal[0].strip()
                    value = split_equal[1].strip()
                    # debuginfo(sp)
                    if action in const.LIST_ACTION:
                        # debuginfo(action, value)
                        if value == const.ALL:
                            value = self._replace_all(value)
                        elif action == const.SPACES:
                            conv = self._replace_space(dict_replace[value], action)
                            # debuginfo(action, conv)
                            value = conv
                        else:
                            if value in dict_replace:
                                value = dict_replace[value]
                        dict_args[action] = value
                    else:
                        debuginfo("ERROR ACTION DO NOT EXIST:", action, "->", const.LIST_ACTION)
                        raise
                        # debuginfo(action)
                        # debuginfo(dict_args)
            # if len(extract) > 0:
            #     raise
            #
            # # .split(const.COMMA)
            # for act in const.LIST_ACTION:
            #     if act in args:
            #         debuginfo(act)
            #         acteg = act + "="
            #         arg = args.split(acteg)[1]
            #         if act == "spaces":
            #             if arg[0] == "[":
            #                 arg = self._replace_space(arg, act)
            #             elif "ALL" in arg:
            #                 arg = arg.split(",")[0]
            #                 # key word ALL
            #                 arg = self._replace_all(arg)
            #             else:
            #                 debuginfo("ERROR", arg[0], arg)
            #                 raise
            #         dict_args[act] = arg
            #         debuginfo(dict_args)
            # if dict_args  == {}:
            #     dict_args = self._replace_all(args)
        return dict_args

    def _replace_all(self, arg):
        """
        replace the key word 'ALL' by each spaces in the structured environment

        @return list
        """
        if const.ALL in arg:
            split_spaces = []
            for sp in self.manager:
                split_spaces.append(sp)
            arg = split_spaces
        return arg

    def _replace_space(self, arg, action):
        """
        Replace space name (string) by the correspondong object

        @return dict
        """
        ret = []
        arg = arg.split("[")[1].split("]")[0].split(const.COMMA)
        if action == const.SPACES:
            for sp_name in arg:
                ret.append(self.manager._content[sp_name])
        elif action == const.GROUPS:
            ret = arg
        else:
            raise("l.164 OrganizationConstraint no action")

        for k,org in self.organization_model.dict_manager.items():
            for space in org._content:
                for group in ret:
                    group_str = group.keys if isinstance(group, AtomicSpace) else group
                    if group_str in space and org.organization_root != self.manager:
                        self.dependency.add(org.organization_root)

        return ret
```
