## Supplementary material for "Pig herd management and infection transmission dynamics: a challenge for modellers": AtomicSpace.py

```
"""
module:: emulsion.organization
moduleauthor:: Vianney Sicard <vianney.sicard@inrae.fr>
"""

#[HEADER]

from    collections                                  import OrderedDict

from    emulsion.agent.views                         import SimpleView
from    emulsion.agent.managers                      import GroupManager

from    emulsion.organization.Constante              import    Constante as const

from    emulsion.organization.organization_function  import    *

from emulsion.tools.debug   import debuginfo

import itertools

#          _                  _       _____
#     /\  | |                (_)     / ____|
#    /  \ | |_ ___  _ __ ___  _  ___| (___  _ __   __ _  ___ ___
#   / /\ \| __/ _ \| '_ ` _ \| |/ __|\___ \| '_ \ / _` |/ __/ _ \
#  / ____ \ || (_) | | | | | | | (__ ____) | |_) | (_| | (_|  __/
# /_/    \_\__\___/|_| |_| |_|_|\___|_____/| .__/ \__,_|\___\___|
#                                          | |
#                                          |_|


class AtomicSpace(SimpleView):
    """

    """
    def __init__(self, **others):
        super().__init__(**others)
        self.keys = others["name"]
        # self.name = others["name"]
        self.create_short_name()

        self.path_location = None

        self.informations = {}
        self.my_informations = {}
        self.informations_inner = {}
        self.informations_outer = {}
        self.organization_action = {}
        self.dynamics = {}

        # self.counters = {}

        self.buffer_out = []

        self._host = None # OrderedDict()

        self.organization_root = None

        self.specific_output = None

        # self.relative_adaptive_view = None

    def reinitialize(self):
        """reinitialize content, ie clear all indiv"""
        self._content.clear()

    def create_short_name(self):
        """
        Create a short name, ie the AtomicSpace name without
        Organization name prefix
        """
        name_split = self.keys.split("-")
        # del name_split[0]
        self.short_name = name_split[len(name_split)-1]

    def set_relative_adaptive_view(self, adaptive_view):
        """DEPRECATED"""
        self.relative_adaptive_view = adaptive_view
        debuginfo("SET RELATIVE ADAPTIVE VIEW")
        raise

    def add_host(self, host):
        """Specified the host"""
        self._host = host # [host.keys] = host
        self.manager = host
        self.model = host.model
        self.organization_root = host.organization_root
        self.organization_root.organization_model.list_atomic_space.append(self)
        # emultion_model value registration
        host.model._values[self.name] = self


    def get_host(self):
        """
        Getter of the host

        @return organization
        """
        return self._host # next(iter(self._host.values()))

    def add_atom(self, atom):
        """add an indiv"""
        # debuginfo("ADD -->", atom, "==>", atom.statevars)
        # debuginfo("IN ->", self.keys)

        # # debuginfo("IN", self, self.keys)
        # for key, value in atom.statevars.items():
        #     if key in self.model.state_machines:
        #         var = value.name
        #         if var not in self.counters:
        #             self.counters[var] = 1
        #         else:
        #             self.counters[var] += 1
        #         # debuginfo("add", atom, '|', var, '->', self.counters[var])
        # raise
        self.add({atom})
        # self._add_to_relative({atom})

    # def _add_to_relative(self, population):
    #     self.relative_adaptive_view.add(population)

    @property
    def counters(self):
        counters = {}
        # debuginfo('counters')
        for indiv in self:
            list_key = []
            for key, value in indiv.statevars.items():
                if key in self.model.state_machines:
                    var = value.name.lower()
                    list_key.append(var)
            for key, value in indiv.passport.current_locations.items():
                if 'reference' in value:
                    list_key.append(value["reference"].keys.lower())
                else:
                    list_key.append(value['location'].keys.lower())
                # debuginfo(key, "=>", value)
            list_key.sort()
            # debuginfo(list_key)
            # raise
            for ii in range(1, len(list_key)+1):
                combinations = list(itertools.combinations(list_key,ii))
                # debuginfo(combinations)
                for comb in combinations:
                    l_comb = list(comb)
                    # debuginfo(l_comb)
                    l_comb.sort()
                    # debuginfo(l_comb)
                    t_comb = tuple(l_comb)
                    # debuginfo(t_comb)
                    if t_comb not in counters:
                        counters[t_comb] = 1
                    else:
                        counters[t_comb] += 1
            # debuginfo(counters)
            # raise
                    # if var not in counters:
                    #     counters[var] = 1
                    # else:
                    #     counters[var] += 1
                # debuginfo("add", atom, '|', var, '->', self.counters[var])
        return counters


    def add_atoms(self, atom_set):
        self.add(atom_set)


    def add(self, population):
        """Add atom and increment count"""
        super().add(population)

    def remove(self, population):
        """Remove atom and decrement count"""
        # if population[0] in self._content:
        super().remove(population)

    def remove_atom_space(self, atom):
        """remove an indiv"""
        # debuginfo("OUT", self, self.keys)
        if atom in self:
            self.remove({atom})
            # debuginfo("    remove", atom, "in ", self.keys, "-->", self._content)
        if atom in self._content:
            raise Exception(self._content)
        #
        #
        # for key, value in atom.statevars.items():
        #     if key in self.model.state_machines:
        #         var = value.name
        #         if var not in self.counters:
        #             pass
        #             # debuginfo(atom, key, var, self.keys)
        #             # >> TODO -> PB when state change !!! <<
        #         else:
        #             self.counters[var] -= 1
        #             # debuginfo("remove", atom, '|', var,  '->', self.counters[var])

    @property
    def is_free(self):
        """
        Get if the space is empty

        @return Boolean
        """
        return len(self) < 1

    def name_is_in(self, name):
        """verification on name of org is in space"""
        for i in self:
            # debuginfo(name)
            # debuginfo(i.passport.current_locations)
            for k,l in i.passport.current_locations.items():
                # debuginfo(k, "->", l)
                if 'location' in l and l['location'].keys == name:
                    # debuginfo(l['location'].keys, "in", self.keys)
                    return True
            # debuginfo(name, 'not in', self.keys)
            return False

    def create_path_location(self):
        """create location string if not initialize"""
        # if self.path_location is None:
        #     if len(self._host) > 100:
        #         for key, value in self._host.items():
        #             if value.path_location is None:
        #                 value.create_path_location()
        #             self.path_location = value.path_location+"/"+self.keys
        #     else:
        #         self.path_location = self.keys
        self.path_location = self.keys

    def set_description(self, description):
        """Get specific information from description"""
        # get information values
        if(const.INFORMATIONS not in description):
            debuginfo("ERROR -- YAML syntax error in the description of nodes")
            debuginfo(" --> maybe the nodes name for the references is missing")
            debuginfo("            ", self.keys)
        for information, value in description[const.INFORMATIONS].items():
            try:
                convert_value = convert(value[const.VALUE], self.model, self.manager)()
            except Exception as e:
                debuginfo('ERROR \t\t', self.keys, '->', self.manager.keys)
                debuginfo('\t', value)
                raise
            # debuginfo(convert_value)
            # raise
            self.informations[information] = convert_value
            self.informations_inner[information] = convert_value
            self.informations_outer[information] = 0
        #     # initiliaze value for each dynamics possible keys to zero
        #     self.dynamics[information] = {
        #         const.GENERATE: 0,
        #         const.DISSIPATION: 0,
        #         const.TO_UPPER: 0,
        #         const.FROM_UPPER: 0
        #     }
        #     # fill in the dynamics with the YAML values
        #     for k,v in value.items():
        #         if k != const.VALUE:
        #             self.dynamics[information][k] = v


    def end_of_step_actions(self, step):
        """actions executed at the end of each steps"""
        # grouping counts -> to improve !!
        # self.grouping_counts()
        pass
        # for information, action in self.organization_action.items():
        #     for indiv in self:
        #         action.apply_actions(indiv, self)
        # debuginfo("step:", step, self.name, "->", self.informations)

    # DEPRECATED
    def grouping_counts(self):
        """counts grouping"""
        raise

        df = self.organization_root.organization_model.dict_output["grouping_organization"]

        df_index = self.organization_root.df_index

        index = df_index -1 if df_index > 0 else df_index

        for v in df:
            v_current = v.split("_")

            if v_current[0] == self.keys:
                for indiv in self:
                    if v_current[1] in indiv.statevars.organization:
                        df[v][index] += 1


        str_index = self.keys+"_%s"

        for indiv in self:
            # indiv.passport.__str__()
            for org in indiv.passport.current_locations:
                # k = self.keys+"_"+org
                k = str_index%org
                if k in df:
                    df[k][index] += 1

    def check_consistency(self):
        debuginfo("CHECK", self, self.keys)
```
