## Supplementary material for "Pig herd management and infection transmission dynamics: a challenge for modellers": Constante.py

```
"""

"""


#   _____                _              _
#  / ____|              | |            | |
# | |     ___  _ __  ___| |_ __ _ _ __ | |_ ___
# | |    / _ \| '_ \/ __| __/ _` | '_ \| __/ _ \
# | |___| (_) | | | \__ \ || (_| | | | | ||  __/
#  \_____\___/|_| |_|___/\__\__,_|_| |_|\__\___|

class Constante():
    """Constant used in the organizational system"""

    # for OrganizationConstraint
    ALTERNATE = "alternate"
    ATLERNATE_FREE = "alternate_free"
    WITH_SOURCE = "with_source"
    WITH_STATE = "with_status"
    INIT_LOCATION = "init_location"
    GO_TO = "go_to"
    ALTERNATE_BY_ORGANIZATION = "alternate_by_organization"
    ALTERNATE_BY_GROUP = "alternate_by_group"
    RESTRICT = "restrict"
    IF = "if"
    THEN = "then"
    ELSE = "else"
    FUNCTION = "function"
    ARGS = "args"
    STATEMENT = "statement"
    CURRENT = "current"
    LAMBDIFIED = "lambdified"
    SYMBOLS = "symbols"

    # for Organizationprocess
    PROCESSES = "processes"
    EXECUTE_PROCESS = "execute_process"
    SET_TO = "set_to"
    CLEAR = "clear"
    INCREASE = "increase"
    DECREASE = "decrease"
    ACTION = "action"
    INFORMATION = "information"
    PROPAGATE_INFORMATION = "propagate_information"
    PROPAGATE_MATTER = "propagate_matter"
    FROM_INDIV = "from_indiv"
    ALLOCATE = "allocate"
    FIRST_PART = "first_part"
    SECOND_PART = "second_part"

    # for OrganizationAction
    FROM_INDIV = "from_indiv"

    LIST_ACTION = ['spaces', 'groups', 'generic', 'information', 'value', 'group', 'filter']

    # for OrganizationException
    EXCEPTION_NONE = "None"

    # for passport
    FROM = "organization_from"
    TO = "organization_to"
    ASSOCIATE_KEY = "associate_key"
    PATH_KEYS = "path_keys"
    LOCATION = "location"
    GROUPS = "groups"
    GROUP = "group"
    SET = "set"
    SHORT_LOCATION = "short_location"

    # for OrganizationModel
    ORGANIZATIONS = "organizations"
    ORGANIZATION = "organization"
    ROOT = "root"
    SUB = "sub"
    ALL_ORGANIZATION = "all"
    STATE_MACHINES = "state_machines"
    TRIGGERS = "triggers"
    SPACES = "spaces"
    NODES = "nodes"
    REFERENCE = "reference"
    GRAPH = "graph"
    RIGHT_ARROW = "->"
    EDGE = "--"
    ALLOCATION = "allocation"
    GENERIC = "generic"
    DEPENDING = "depending"
    NUMBER = "number"
    NAMING = "naming"
    CURRENT_LOCATION = "current"
    STRUCTURE = "structure"
    NAME = "name"
    BY_ORG = "by_organization"
    INFORMATIONS = "informations"

    VALUE = "value"
    GENERATE = "generate"
    DISSIPATION = "dissipation"
    TO_UPPER = "to_upper"
    FROM_UPPER = "from_upper"
    INITIAL_INFORMATION = "initial_information"

    INDEX = "index"


    # key words
    ALL = "ALL"
    ALL_STR = "all_str"
    AND_IN_LINE = " and "
    OR_IN_LINE = " or "
    MULT_IN_LINE = " * "
    ADD_IN_LINE = " + "
    EQUAL = "="
    IN = "in"
    OUT = "out"
    SELF = "%self%"
    NO_PREFIX = 'noprefix'

    # usefull key words
    WHITE_SPACE = " "
    EMPTY_SPACE = ""
    OPENING_PARENTHESIS = "("
    CLOSING_PARENTHESIS = ")"
    COMMA = ","
    SLASH = "/"
    UNDERSCORE = "_"
    DASH = "-"
    COMA = ","

    SOURCE_AGENT_ID = "source_agent_ID"

    def __setattr__(self, *_):
        pass
```
