## Supplementary material for "Pig herd management and infection transmission dynamics: a challenge for modellers": OrganizationProcessManager.py

```
"""
.. module:: emulsion.organization
.. moduleauthor:: Vianney Sicard <vianney.sicard@inrae.fr>
"""


# EMULSION (Epidemiological Multi-Level Simulation framework)
# ===========================================================
# 
# Contributors and contact:
# -------------------------
# 
#     - Sébastien Picault (sebastien.picault@inrae.fr)
#     - Yu-Lin Huang
#     - Vianney Sicard
#     - Sandie Arnoux
#     - Gaël Beaunée
#     - Pauline Ezanno (pauline.ezanno@inrae.fr)
# 
#     INRAE, Oniris, BIOEPAR, 44300, Nantes, France
# 
# 
# How to cite:
# ------------
# 
#     S. Picault, Y.-L. Huang, V. Sicard, S. Arnoux, G. Beaunée,
#     P. Ezanno (2019). "EMULSION: Transparent and flexible multiscale
#     stochastic models in human, animal and plant epidemiology", PLoS
#     Computational Biology 15(9): e1007342. DOI:
#     10.1371/journal.pcbi.1007342
# 
# 
# License:
# --------
# 
#     Copyright 2016 INRAE and Univ. Lille
# 
#     Inter Deposit Digital Number: IDDN.FR.001.280043.000.R.P.2018.000.10000
# 
#     Agence pour la Protection des Programmes,
#     54 rue de Paradis, 75010 Paris, France
# 
#     Licensed under the Apache License, Version 2.0 (the "License");
#     you may not use this file except in compliance with the License.
#     You may obtain a copy of the License at
# 
#         http://www.apache.org/licenses/LICENSE-2.0
# 
#     Unless required by applicable law or agreed to in writing, software
#     distributed under the License is distributed on an "AS IS" BASIS,
#     WITHOUT WARRANTIES OR CONDITIONS OF ANY KIND, either express or implied.
#     See the License for the specific language governing permissions and
#     limitations under the License.

from emulsion.agent.managers          import MetapopProcessManager

from emulsion.tools.debug             import debuginfo


#   ____                        _          _   _             _____
#  / __ \                      (_)        | | (_)           |  __ \
# | |  | |_ __ __ _  __ _ _ __  _ ______ _| |_ _  ___  _ __ | |__) | __ ___
# | |  | | '__/ _` |/ _` | '_ \| |_  / _` | __| |/ _ \| '_ \|  ___/ '__/ _ \
# | |__| | | | (_| | (_| | | | | |/ / (_| | |_| | (_) | | | | |   | | | (_) |
#  \____/|_|  \__, |\__,_|_| |_|_/___\__,_|\__|_|\___/|_| |_|_|   |_|  \___/
#              __/ |
#             |___/
#                    __  __
#                   |  \/  |
#   ___ ___  ___ ___| \  / | __ _ _ __   __ _  __ _  ___ _ __
#  / __/ _ \/ __/ __| |\/| |/ _` | '_ \ / _` |/ _` |/ _ \ '__|
# | (_|  __/\__ \__ \ |  | | (_| | | | | (_| | (_| |  __/ |
#  \___\___||___/___/_|  |_|\__,_|_| |_|\__,_|\__, |\___|_|
#                                              __/ |
#                                             |___/


class OrganizationProcessManager(MetapopProcessManager):

    def __init__(self, model=None, level=None, **others):
        super().__init__(model, level, **others)
```
