## Supplementary material for "Pig herd management and infection transmission dynamics: a challenge for modellers": organization_function.py

```
from    sympy                                       import sympify, lambdify
from    emulsion.organization.Constante             import Constante as const
from    emulsion.tools.misc                         import load_module
from    emulsion.tools.debug                        import debuginfo

from    emulsion.tools.misc                         import *
from    emulsion.tools.functions                    import *


#                              _          _   _                __
#                             (_)        | | (_)              / _|
#   ___  _ __ __ _  __ _ _ __  _ ______ _| |_ _  ___  _ __   | |_ _   _ _ __
#  / _ \| '__/ _` |/ _` | '_ \| |_  / _` | __| |/ _ \| '_ \  |  _| | | | '_ \
# | (_) | | | (_| | (_| | | | | |/ / (_| | |_| | (_) | | | | | | | |_| | | | |
#  \___/|_|  \__, |\__,_|_| |_|_/___\__,_|\__|_|\___/|_| |_| |_|  \__,_|_| |_|
#             __/ |                                      ______
#            |___/                                      |______|
#       _   _
#      | | (_)
#   ___| |_ _  ___  _ __
#  / __| __| |/ _ \| '_ \
# | (__| |_| | (_) | | | |
#  \___|\__|_|\___/|_| |_|


def replace_value_parameter(parameter, manager):
    """
    replace paramter by value from paramater section of the YAML
    """

    dict_parameters = manager.organization_model.model.parameters

    if parameter in dict_parameters:
        value = dict_parameters[parameter]
        return float(value) if isinstance(value, float) else value
    else:
        # debuginfo("PARAMETERS", parameter, "NOT FOUND")
        # debuginfo(parameter)
        # return "$ERROR"
        return parameter


def convert(line, model, manager=None, agent=None):
    """
    convert line with variable and function
    """
    # debuginfo(line, model, manager, agent)
    # debuginfo("convert")
    # emulsion_function_list = ['MAX', 'MIN', 'DIV']
    # debuginfo("1-enter")
    if not str(line).isnumeric:
        line = line.replace(const.AND_IN_LINE, const.MULT_IN_LINE)
        line = line.replace(const.OR_IN_LINE, const.ADD_IN_LINE)
    expression = sympify(line, locals=model._namespace)

    # debuginfo("2-",expression)

    symbs = {s: model.parameters[s.name]
             for s in expression.free_symbols
             if s.name in model.parameters}

    result = line
    expression = sympify(result, locals=model._namespace)
    # debuginfo("3-", expression)
    if agent is not None:
        # debuginfo("4-with agent")
        _get_attr(agent, expression, symbs, manager)

    result = expression.subs(symbs)

    # debuginfo("====", result)

    # debuginfo(model, model._namespace)

    # debuginfo("--->", symbs)
    while symbs:
        expression = sympify(result, locals=model._namespace)

        result = expression.subs(symbs)

        symbs = {s: model.parameters[s.name]
                 for s in expression.free_symbols
                 if s.name in model.parameters}

        expression = sympify(result, locals=model._namespace)
        if agent is not None:
            # debuginfo('-------------------------')
            # debuginfo(agent, expression, symbs, manager)
            a = _get_attr(agent, expression, symbs, manager)
            # debuginfo(">>>>", a)

    modules = ['emulsion.tools.functions', 'numpy', 'numpy.random', 'math', 'sympy']
    mods = [load_module(m) for m in modules]
    lam = lambdify(result.free_symbols, result, modules=mods)
    # debuginfo("======>>>>", result, lam, lam())
    # debuginfo(result.free_symbols)

    return lam

def _get_attr(agent, expression, symbs, manager):
    for symb in expression.free_symbols:
        if agent == 'model':
            val = manager.organization_model.get_information(agent, str(symb))
            if val != '$ERROR':
                debuginfo(symbs, "->",val, "in", agent)
                symbs[str(symb)] = val
                raise

        elif str(symb) in agent._mbr_cache:
            # debuginfo("==>", symb)
            # expression.subs(str(symb), getattr(agent, str(symb)))
            symbs[str(symb)] = getattr(agent, str(symb))
            # debuginfo("000", symbs)
        else:
            # debuginfo("ELSE")
            # debuginfo(manager.get_information(agent, str(symb)))
            out = manager.get_information(agent, str(symb))
            if out == -1:
                # debuginfo(str(expression))
                out = agent.get_information(str(expression))
            elif out == "$ERROR":
                symbs[str(symb)] = out
                debuginfo(str(symb), "------------------------------>", out)
                raise

            # try:
            #     out = manager.get_information(agent, str(symb))
            #     debuginfo(out)
            #     if out == "$ERROR":
            #         raise
            # except:
            #     out = agent.get_information(str(expression))

            if out != "$ERROR":
                symbs[str(symb)] = out
                # debuginfo(str(symb), "------------------------------>", out)
            # debuginfo(str(symb), "->", out)


            # symbs[k] = getattr(agent, str(v))
            # debuginfo("in mbr v -->", getattr(agent, str(v)))


def apply_convert(indiv, manager):
    """
    Apply lambdified to convert expression
    """
    vals = []
    for s in result.free_symbols:
        if "appears" in str(s):
            organization_name = manager.keys
            status = str(s).split("_")[1]
            appears = indiv.passport.get_appears(organization_name, status)
            vals.append(float(appears))
        else:
            vals.append(float(indiv.get_information(str(s))))

    ret = lam(*vals)

    debuginfo("RESULT", ret)
```
