## Supplementary material for "Pig herd management and infection transmission dynamics: a challenge for modellers": OrganizationAction.py

```
"""
.. module:: emulsion.organization
.. moduleauthor:: Vianney Sicard <vianney.sicard@inrae.fr>
"""


# EMULSION (Epidemiological Multi-Level Simulation framework)
# ===========================================================
# 
# Contributors and contact:
# -------------------------
# 
#     - Sébastien Picault (sebastien.picault@inrae.fr)
#     - Yu-Lin Huang
#     - Vianney Sicard
#     - Sandie Arnoux
#     - Gaël Beaunée
#     - Pauline Ezanno (pauline.ezanno@inrae.fr)
# 
#     INRAE, Oniris, BIOEPAR, 44300, Nantes, France
# 
# 
# How to cite:
# ------------
# 
#     S. Picault, Y.-L. Huang, V. Sicard, S. Arnoux, G. Beaunée,
#     P. Ezanno (2019). "EMULSION: Transparent and flexible multiscale
#     stochastic models in human, animal and plant epidemiology", PLoS
#     Computational Biology 15(9): e1007342. DOI:
#     10.1371/journal.pcbi.1007342
# 
# 
# License:
# --------
# 
#     Copyright 2016 INRAE and Univ. Lille
# 
#     Inter Deposit Digital Number: IDDN.FR.001.280043.000.R.P.2018.000.10000
# 
#     Agence pour la Protection des Programmes,
#     54 rue de Paradis, 75010 Paris, France
# 
#     Licensed under the Apache License, Version 2.0 (the "License");
#     you may not use this file except in compliance with the License.
#     You may obtain a copy of the License at
# 
#         http://www.apache.org/licenses/LICENSE-2.0
# 
#     Unless required by applicable law or agreed to in writing, software
#     distributed under the License is distributed on an "AS IS" BASIS,
#     WITHOUT WARRANTIES OR CONDITIONS OF ANY KIND, either express or implied.
#     See the License for the specific language governing permissions and
#     limitations under the License.
from    sympy                               import sympify, lambdify
from    emulsion.tools.misc                 import load_module

from    emulsion.organization.Constante     import Constante as const
from    emulsion.organization.AbstractParse import AbstractParse
from    emulsion.organization.organization_function import *
from    emulsion.tools.debug                import debuginfo

#   ____                        _          _   _                          _   _
#  / __ \                      (_)        | | (_)               /\       | | (_)
# | |  | |_ __ __ _  __ _ _ __  _ ______ _| |_ _  ___  _ __    /  \   ___| |_ _
# | |  | | '__/ _` |/ _` | '_ \| |_  / _` | __| |/ _ \| '_ \  / /\ \ / __| __| |
# | |__| | | | (_| | (_| | | | | |/ / (_| | |_| | (_) | | | |/ ____ \ (__| |_| |
#  \____/|_|  \__, |\__,_|_| |_|_/___\__,_|\__|_|\___/|_| |_/_/    \_\___|\__|_|
#              __/ |
#             |___/


class OrganizationAction(AbstractParse):
    """create and manage organizational processes"""

    l_action = [const.FROM_INDIV]

    def __init__(self, information, description, manager):
        self.action_description = description
        self.manager = manager
        self.information = information
        super().__init__(self.action_description, manager)

        self.l_action = {
            const.FROM_INDIV: self.from_indiv,
            const.ALLOCATE: self.allocate
        }

        self.actions = {}

        self.create_actions()

    def create_actions(self):
        """create all processes"""
        cursor = 0
        for key, expression in self.description.items():
            if key in self.__class__.l_action:
                cond = {}
                for line in expression:
                    if const.IF in line:
                        cond[const.RESTRICT] = True
                        cond[const.IF] = self._construct_condition_expression(line[const.IF])

                        dict_then = {}
                        dict_else = {}

                        dict_then = self._create_statement(line[const.THEN])
                        dict_then[const.ACTION] = self.l_action[key]
                        cond[const.STATEMENT] = line[const.IF]
                        # create ELSE block if needed
                        if const.ELSE in line:
                            raise Exception("NOT IMPLEMENTED YET")
                        else:
                            dict_else = False

                        cond[const.THEN] = dict_then
                        cond[const.ELSE] = dict_else
                    else:
                        cond = self._create_statement(line)

                        if len(cond) == 0:
                            cond = {
                                    const.FUNCTION: self.actions[key],
                                    const.ARGS: self.manager[line]}
                            cond[const.RESTRICT] = False

                    self.actions[cursor] = cond

                    cursor += 1
            else:
                continue
            # raise Exception(expression)
            # line = expression[const.ACTION]
            # action = line.split(const.OPENING_PARENTHESIS)[0]
            # args = self._get_args(line, action)

            # self.actions[key] = {
            #     const.ACTION: action,
            #     const.ARGS: args
            # }
        # debuginfo(self.actions)

            # how to call action functions
            # self.actions[action](args[const.INFORMATION], args[const.VALUE], args[const.SPACES])

    def _construct_condition_expression(self, line):
        """
        Lambdified the expression to extract parameters -> prepare the request

        @return dict
        """
        line = line.replace(const.AND_IN_LINE, const.MULT_IN_LINE)
        line = line.replace(const.OR_IN_LINE, const.ADD_IN_LINE)
        expression = sympify(line, locals=self.model._namespace)

        symbs = {s: self.model.parameters[s.name]
                 for s in expression.free_symbols
                 if s.name in self.model.parameters}

        result = expression.subs(symbs)


        modules = ['numpy', 'numpy.random', 'math', 'sympy']
        mods = [load_module(m) for m in modules]
        lam = lambdify(result.free_symbols, result, modules=mods)

        # create dependencies
        for sym in [str(rfs).split("is_")[1] for rfs in result.free_symbols if "is_" in str(rfs)]:
            if sym in self.organization_model.dict_manager:
                self.depenency.add(self.organization_model.dict_manager[sym])

        return {const.LAMBDIFIED: lam, const.SYMBOLS: result.free_symbols}

    def _create_statement(self, line):
        """Create a specific block for ELSE"""
        ret = {}
        debuginfo(line)
        if str(line).isnumeric():
            ret[const.VALUE] = float(line)
            ret[const.FUNCTION] = False
            return ret
        elif type(line) == str:
            ret[const.VALUE] = convert(line, self.manager.model)()
            return ret
        else:
            for key, value in line.items():
                if key in ['value']:
                    ret[const.VALUE] = value
            return(ret)
            # raise Exception("NOT IMPLEMENTED YET")

    def apply_actions(self, indiv, space):
        """execute processes in the defined order"""
        for index, action in self.actions.items():
            if action[const.RESTRICT]:
                if self._execute_if(action, indiv):
                    self._execute_action(action[const.THEN], indiv, space)
                else:
                    if action[const.ELSE]:
                        self._execute_action(action[const.ELSE], indiv, space)
            else:
                self._execute_action(action, indiv, space)

    def _execute_if(self, block, indiv):
        """
        Execute the lambdified expression

        @return Boolean
        """
        condition = block[const.IF]

        vals = []
        for s in condition[const.SYMBOLS]:
            if "appears" in str(s):
                organization_name = self.manager.keys
                raise Exception("NOT IMPLEMENTED YET")
            else:
                vals.append(float(indiv.get_information(str(s))))

        ret = float(condition[const.LAMBDIFIED](*vals))

        return ret > 0

    def _execute_action(self, args, indiv, space):
        """Execute action associated to action"""
        # debuginfo(args, const.FUNCTION in args.keys())
        if args[const.FUNCTION]:
            raise Exception("function", args)
        else:
            args[const.ACTION](self.information, args[const.VALUE], space)

            # raise Exception(space.informations[self.information], args, self.information)


    # def call_process(self, name):
    #     process = self.processes[name][const.ACTION]
    #     args = self.processes[name][const.ARGS]
    #     self.actions[process](args[const.INFORMATION], args[const.VALUE], args[const.SPACES])


    # REPLACE AT AGENT LEVEL
    def from_indiv(self, information, value, space):
        debuginfo("FROM_INDIV ->", information, value, space)

        space.informations[information] += value
        if information not in space.my_informations:
            space.my_informations[information] = value
        space.my_informations[information] += value
        debuginfo(space.informations)

    def allocate(self):
        # execute allocation in current manager and in all related spaces
        self.manager.check_list_indiv()


    # def set_to(self, information, value, spaces):
    #     """set information to a specific value of a set of spaces"""
    #     value = float(value)

    #     for space in spaces:
    #         space.informations[information] = value

    # def clear(self,information, value, spaces):
    #     """reset information of a set of spaces"""
    #     self.set_to(information, 0, spaces)

    # def increase(self, information, value, spaces):
    #     """increase information of a set of spaces"""
    #     for space in spaces:
    #         space.informations[information] = space.informations[information] + value

    # def decrease(self, information, value, spaces):
    #     """decrease information of a set of spaces"""
    #     self.increase(information, -value, spaces)
```
