## Supplementary material for "Pig herd management and infection transmission dynamics: a challenge for modellers": OrganizationConstraint.py

```
"""
.. module:: emulsion.organization
.. moduleauthor:: Vianney Sicard <vianney.sicard@inrae.fr>
"""


# EMULSION (Epidemiological Multi-Level Simulation framework)
# ===========================================================
# 
# Contributors and contact:
# -------------------------
# 
#     - Sébastien Picault (sebastien.picault@inrae.fr)
#     - Yu-Lin Huang
#     - Vianney Sicard
#     - Sandie Arnoux
#     - Gaël Beaunée
#     - Pauline Ezanno (pauline.ezanno@inrae.fr)
# 
#     INRAE, Oniris, BIOEPAR, 44300, Nantes, France
# 
# 
# How to cite:
# ------------
# 
#     S. Picault, Y.-L. Huang, V. Sicard, S. Arnoux, G. Beaunée,
#     P. Ezanno (2019). "EMULSION: Transparent and flexible multiscale
#     stochastic models in human, animal and plant epidemiology", PLoS
#     Computational Biology 15(9): e1007342. DOI:
#     10.1371/journal.pcbi.1007342
# 
# 
# License:
# --------
# 
#     Copyright 2016 INRAE and Univ. Lille
# 
#     Inter Deposit Digital Number: IDDN.FR.001.280043.000.R.P.2018.000.10000
# 
#     Agence pour la Protection des Programmes,
#     54 rue de Paradis, 75010 Paris, France
# 
#     Licensed under the Apache License, Version 2.0 (the "License");
#     you may not use this file except in compliance with the License.
#     You may obtain a copy of the License at
# 
#         http://www.apache.org/licenses/LICENSE-2.0
# 
#     Unless required by applicable law or agreed to in writing, software
#     distributed under the License is distributed on an "AS IS" BASIS,
#     WITHOUT WARRANTIES OR CONDITIONS OF ANY KIND, either express or implied.
#     See the License for the specific language governing permissions and
#     limitations under the License.

from    sympy                                       import sympify, lambdify
from    collections                                 import OrderedDict

from    emulsion.tools.misc                         import load_module

from    emulsion.organization.Constante             import Constante as const
from    emulsion.organization.OrganizationManager   import OrganizationManager
from    emulsion.organization.AtomicSpace           import AtomicSpace
from    emulsion.organization.AbstractParse         import AbstractParse
from    emulsion.organization.organization_function import convert
from    emulsion.tools.debug                        import debuginfo


#                              _          _   _              _____
#                             (_)        | | (_)            / ____|
#   ___  _ __ __ _  __ _ _ __  _ ______ _| |_ _  ___  _ __ | |     ___  _ __
#  / _ \| '__/ _` |/ _` | '_ \| |_  / _` | __| |/ _ \| '_ \| |    / _ \| '_ \
# | (_) | | | (_| | (_| | | | | |/ / (_| | |_| | (_) | | | | |___| (_) | | | |
#  \___/|_|  \__, |\__,_|_| |_|_/___\__,_|\__|_|\___/|_| |_|\_____\___/|_| |_|
#             __/ |
#            |___/
#      _             _       _
#     | |           (_)     | |
#  ___| |_ _ __ __ _ _ _ __ | |_
# / __| __| '__/ _` | | '_ \| __|
# \__ \ |_| | | (_| | | | | | |_
# |___/\__|_|  \__,_|_|_| |_|\__|


class OrganizationConstraint(AbstractParse):
    """Create constraints and execute them"""

    def __init__(self, description, manager):
        super().__init__(description, manager)

        self.occuped = {}
        self.l_init_location = []

        self.reload = 0

        self.actions = {
            const.ALTERNATE_BY_ORGANIZATION: self.alternate_by_organization,
            const.ALTERNATE_BY_GROUP: self.alternate_by_group,
            const.ATLERNATE_FREE: self.alternate_free,
            const.ALTERNATE: self.alternate,
            const.WITH_SOURCE: self.with_source,
            const.WITH_STATE: self.with_state,
            const.INIT_LOCATION: self.init_location,
            const.GO_TO: self.go_to,
        }

        self.create_lines()

    def reinit(self):
        """reinitialize specific values when called"""
        self.occuped = {}

    def create_lines(self):
        """Create block execution for each lines"""
        cursor = 0
        for line in self.description:
            cond = {}
            # create the IF block
            if const.IF in line:
                cond[const.RESTRICT] = True
                cond[const.IF] = self._construct_condition_expression(line[const.IF])

                dict_then = {}
                dict_else = {}

                dict_then = self._create_statement(line[const.THEN])

                cond[const.STATEMENT] = line[const.IF]
                 # create ELSE block if needed
                if const.ELSE in line:
                    dict_else = self._create_statement(line[const.ELSE])
                else:
                    dict_else = False

                cond[const.THEN] = dict_then
                cond[const.ELSE] = dict_else
            else:
                cond = self._create_statement(line)

                if len(cond) == 0:
                    cond = {
                        const.FUNCTION: False,
                        const.ARGS: self.manager[line]}
                cond[const.RESTRICT] = False

            self.lines[cursor] = cond

            cursor += 1

    def _create_statement(self, line):
        """
        Create a specific block

        @return dict
        """
        ret = {}
        for action, function in self.actions.items():
            if action in line:
                # clear line
                line = line.replace(const.WHITE_SPACE, const.EMPTY_SPACE)
                ret[const.FUNCTION] = function
                # action_to_split = action+const.OPENING_PARENTHESIS
                args = self._get_args(line, action)

                # manage following the type of action
                if action in (const.ALTERNATE_BY_ORGANIZATION,
                              const.ALTERNATE_BY_GROUP,
                              const.WITH_STATE, const.ATLERNATE_FREE):
                    ret[const.ARGS] = args
                if action == const.ALTERNATE:
                    ret[const.ARGS] = args
                if action == const.GO_TO:
                    ret[const.ARGS] = self.model.get_organization(args[0])

                ret[const.CURRENT] = 0
                return ret


        space_name = self.manager.keys+"-"+line if self.manager.meta else line


        ret = {
            const.FUNCTION: False,
            const.ARGS: self.manager[space_name]}

        return ret


    def _construct_condition_expression(self, line):
        """
        Lambdified the expression to extract parameters -> prepare the request

        @return dict
        """
        line = line.replace(const.AND_IN_LINE, const.MULT_IN_LINE)
        line = line.replace(const.OR_IN_LINE, const.ADD_IN_LINE)
        expression = sympify(line, locals=self.model._namespace)

        symbs = {s: self.model.parameters[s.name]
                 for s in expression.free_symbols
                 if s.name in self.model.parameters}

        result = expression.subs(symbs)


        modules = ['numpy', 'numpy.random', 'math', 'sympy']
        mods = [load_module(m) for m in modules]
        lam = lambdify(result.free_symbols, result, modules=mods)

        # create dependencies
        for sym in [str(rfs).split("is_")[1] for rfs in result.free_symbols if "is_" in str(rfs)]:
            if sym in self.organization_model.dict_manager:
                self.depenency.add(self.organization_model.dict_manager[sym])

        return {const.LAMBDIFIED: lam, const.SYMBOLS: result.free_symbols}

    def apply(self, indiv, prototype=True):
        """apply the constraints"""
        # create attempt key and initialize it
        indiv.passport.set_attempt(len(self.manager.list_indiv_to_check), self.manager.keys)
        # debuginfo('CREATE ATTEMPS FOR', indiv, '->', self.manager.name, ':', len(self.manager.list_indiv_to_check))
        # debuginfo(self.manager.keys)
        if "prototype" not in indiv.statevars:
            debuginfo("ERROR prototype IN statevars for:", indiv)
            debuginfo("-->", indiv.statevars)
            raise
        # if self.organization_model.statevars["step"] == 0 \
        #   and len(self.organization_model.init_location)>0 \
        # debuginfo(self.organization_model.init_location, )
        # debuginfo("prototype ?", prototype)
        # debuginfo(indiv.get_information('isin_batch1'))
        # if indiv.statevars.step > 0 and prototype and not indiv.get_information('isin_batch1'):
        #     raise
        if prototype and len(self.organization_model.init_location)>0 \
          and indiv.statevars["prototype"] in self.organization_model.init_location:
            # debuginfo(self.manager.keys, "->", self.organization_model.init_location[indiv.statevars["prototype"]])
            if self.manager.keys in self.organization_model.init_location[indiv.statevars["prototype"]]:
                # debuginfo("init for", indiv)
                # debuginfo(indiv.statevars)
                self.init_location(indiv, [])
                return
        # if len(self.organization_model.force_location)>0:
        #     debuginfo(self.organization_model.force_location)
        #     raise
        for index, location in self.lines.items():
            # debuginfo(index, location, ' for ->', indiv)
            # create key for passport
            # key = set of processes name and conditions cumulate hierarchicaly
            self.create_tmp_location(location)
            if(location[const.RESTRICT]):
            # execute if statements
                if self._execute_if(location, indiv):
                    self._execute_action(location[const.THEN], indiv)
                else:
                    if location["else"]:
                        self._execute_action(location[const.ELSE], indiv)
            else:
                # debuginfo("execute action for", indiv)
                self._execute_action(location, indiv)

        # debuginfo("----------->", indiv.passport.current_locations)


    def remove_check_indiv(self, indiv):
        """remove indiv from list check in the corresponding organization"""
        self.manager.remove_indiv_check(indiv)
        if self.manager._host is not None:
            if indiv in self.manager._host.list_indiv_to_check:
                self.manager._host.remove_indiv_check(indiv)

    def allocate(self, indiv, space):
        # verify if it is an organizational movement
        if space not in indiv.model.organization_model.list_atomic_space:
            # debuginfo("LOCATE", indiv, "IN ", space.keys)
            space.locate(indiv)
            return

        """Allocate indiv and update passport"""
        # get step for primary key in passport
        # step = self.manager.get_information("step")
        step = indiv.statevars.step
        # movement into passport
        indiv.passport.move(self.tmp_location, space)

        # debuginfo("="*100)
        # debuginfo("\n\t", indiv, space.keys)

        if not isinstance(space, OrganizationManager):
            # if locate in an AtomisSpace, then finalize path and write it in the Passport
            indiv.passport.add_path(step, self.tmp_location, self.manager, space)
            # debuginfo("\t\t", indiv, "IN", space.keys)
            space.add_atom(indiv)
        else:
            debuginfo("=============>", indiv, "IN SUB", space.keys)
            self.model.dict_organizations["all"][space.keys].add_atom(indiv)
            # self.model.dict_organizations["all"][space.keys].check_list_indiv()


    def recheck(self, indiv):
        """recheck an indiv which cannot be located"""
        if indiv in self.manager.list_indiv_to_check:
            self.manager.remove_atom(indiv)
        self.manager.add_atom(indiv)
        # # check if the manager has an upper level
        # if self.manager.organization_root.keys is not None:
        #     # get upper level
        #     # print("UPPER ->", self.manager.get_host().keys)
        #     # upper_manager_name = self.manager.get_host().keys # next(iter(self.manager._host))
        #     # upper_manager = self.manager.get_host() # self.manager.organization_model.dict_manager[upper_manager_name]
        #     # if upper_manager is None:
        #     #     upper_manager = self.manager


        #     manager = self.manager if self.manager._host is None else self. manager._host
        #     # raise Exception(self.manager, manager)
        #     indiv.passport.move(self.tmp_location, manager)
        #     if indiv in manager.list_indiv_to_check:
        #         manager.remove_atom(indiv)
        #     manager.add_atom(indiv)
        # else:
        #     print("ROOT", self.keys)

    def recheck_upper(self, indiv):
        """Recheck at upper level"""
        # manager = self.manager if self.manager._host is None else self.manager._host
        # # raise Exception(self.manager, manager)
        # indiv.passport.move(self.tmp_location, manager)
        # if indiv in manager.list_indiv_to_check:
        #     manager.remove_atom(indiv)
        # manager.add_atom(indiv)
        root = self.manager.organization_root
        indiv.passport.move(self.tmp_location, root)
        # debuginfo('RECHECK', indiv, ' : ', self.manager.name, '->', root.name)
        # debuginfo(root.list_indiv_to_check)
        if root is not None and indiv in root.list_indiv_to_check:
            root.remove_atom(indiv)
        root.add_atom(indiv)
        # debuginfo(root.list_indiv_to_check)


    def _execute_if(self, block, indiv):
        """
        Execute the lambdified expression

        @return Boolean
        """
        condition = block[const.IF]

        vals = []
        for s in condition[const.SYMBOLS]:
            if "appears" in str(s):
                organization_name = self.manager.keys
                status = str(s).split("_")[1]
                appears = indiv.passport.get_appears(organization_name, status)
                vals.append(float(appears))
            else:
                info_indiv = indiv.get_information(str(s))
                if info_indiv is None:
                    debuginfo("ERROR <<get_information>>   -> ", self.manager.keys, '--', str(s))
                    debuginfo("      return None for:")
                    debuginfo("            info_block_if: ", block)
                    debuginfo("             indiv: ", indiv)
                    debuginfo("             indiv_statevars: ", indiv.statevars)
                    debuginfo("             indiv_passport: ", indiv.passport.current_locations)
                    raise Exception("GET_INFORMATION ERROR")
                else:
                    vals.append(float(indiv.get_information(str(s))))


        # vals = [float(indiv.get_information(str(s))) for s in condition[const.SYMBOLS]]
        ret = float(condition[const.LAMBDIFIED](*vals))

        return ret > 0

    def create_tmp_location(self, location):
        """temporary location corresponding to a location before the real location"""
        statement = ""
        if location[const.RESTRICT]:
            statement = location[const.STATEMENT]

        self.tmp_location = "%s[%s]"%(self.manager.keys, statement)

        self.tmp_location = {
            "root": self.manager,
            "statement": statement
            }


    def _execute_action(self, args, indiv):
        """Execute action associated to the constraint"""
        self._reinit_current_space(indiv)
        if args[const.FUNCTION]:
            args[const.FUNCTION](indiv, args)
        else:
            self.allocate(indiv, args[const.ARGS])
            self.manager.remove_indiv_check(indiv)


    def _reinit_current_space(self, indiv):
        # current_organization = self.manager.organization_root

        for space in self.manager:
            if space.keys in indiv._host:
                indiv._host[space.keys].remove_atom_space(indiv)

    def alternate_free(self, indiv, informations):
        is_located = False
        spaces = informations[const.ARGS][const.SPACES]

        org_root = self.manager.organization_root
        if org_root.keys not in indiv.passport.attempt:
            indiv.passport.attempt[org_root.keys] = len(org_root.list_indiv_to_check)

        for space in spaces:
            total = 0
            # create filter by translating into sorted tuple of values
            if 'filter' in informations['args']:
                filter = informations['args']["filter"]
                filter = filter.replace('[',"").replace("]","")
                filter = filter.split(",")
                key = []
                for f in filter:
                    # debuginfo(indiv.passport.current_locations)
                    info = indiv.get_information(f)
                    if info is None:
                        debuginfo("CANNOT GET INFORMATION <<", f,">> for", indiv)
                        # info = indiv.passport.current_locations[f]
                        # if info is None:
                        #     debuginfo("CANNOT GET INFORMATION <<", f,">> for", indiv)
                        # else:
                        #     debuginfo(info)
                    else:
                        try:
                            key.append(info.name.lower())
                        except:
                            key.append(info.keys.lower())
                key.sort()
                key = tuple(key)
                # debuginfo(key)
                counters = space.counters
                # debuginfo(key in counters)
                if key in counters:
                    # debuginfo("from param:", counters[key])
                    total = counters[key]
                # else:
                #     debuginfo(counters)
                # else:
                #     debuginfo("00")
            if total == 0:
                self.allocate(indiv, space)
                self.remove_check_indiv(indiv)
                is_located = True
                if org_root.keys in indiv.passport.attempt:
                    indiv.passport.attempt.pop(org_root.keys)
                break
        if not is_located:
            debuginfo('NOT IMPLEMENTED TO RECHECK INDIV')
            debuginfo('\t\t', self.manager.keys)
            debuginfo('\t\t\t for', indiv)
            debuginfo(indiv.statevars)
            debuginfo('_'*50)
            debuginfo(indiv.passport.current_locations)
            raise
            # indiv.passport.attempt[org_root.keys] -= 1
            # org_root.list_indiv_to_check.remove(indiv)
            # org_root.list_indiv_to_check.append(indiv)


    # def alternate_free(self, indiv, informations):
    #     """altern allocation of individuals into specified spaces only in free"""
    #     # debuginfo(indiv, informations)
    #     spaces = informations[const.ARGS][const.SPACES]
    #
    #     cursor = informations[const.CURRENT]
    #     current_space = spaces[cursor]
    #
    #     is_staffed = False
    #     org_root = self.manager.organization_root
    #     if org_root.keys not in indiv.passport.attempt:
    #         indiv.passport.attempt[org_root.keys] = len(org_root.list_indiv_to_check)
    #
    #     debuginfo("IN:", current_space)
    #     # create filter
    #     total = 0
    #     if 'filter' in informations['args']:
    #         filter = informations['args']["filter"]
    #         counters = current_space.counters
    #         if filter in counters:
    #             total = counters[filter]
    #         debuginfo(filter, 'in', current_space, counters)
    #     #
    #     # debuginfo(current_space.keys, "->", current_space.is_free)
    #     # # self.allocate(indiv, current_space)
    #     # # self.allocate(indiv, current_space)
    #     # # self.remove_check_indiv(indiv)
    #     if total > 0:
    #         debuginfo('ARGGGGGGGGGGGGGGGGGGGGGGGGGGGGGGGGGGGGGGGGGGGGG')
    #         raise
    #         cursor += 1
    #         if cursor >= len(spaces):
    #             cursor = 0
    #             self.reload += 1
    #         informations[const.CURRENT] = cursor
    #         if self.reload > 2:
    #             if not is_staffed and indiv.passport.attempt[org_root.keys] > 1:
    #                 debuginfo("RECHECK", org_root.keys, indiv.passport.attempt[org_root.keys])
    #                 indiv.passport.attempt[org_root.keys] -= 1
    #                 org_root.list_indiv_to_check.remove(indiv)
    #                 org_root.list_indiv_to_check.append(indiv)
    #                 raise
    #             elif not is_staffed and indiv.passport.attempt[org_root.keys] == 1:
    #                 debuginfo("CANNOT ALLOCATE", indiv, "FOR", org_root.keys, "AT LEVEL", self.manager.keys)
    #                 debuginfo("  SPACES TO ALLOCATE:")
    #                 debuginfo("          ", spaces)
    #                 debuginfo("  OCCUPIED SPACES:")
    #                 debuginfo("          ", self.staffed)
    #                 raise Exception("ERROR ALTERNATE FREE")
    #         else:
    #             debuginfo("RELOAD", self.reload)
    #             self.alternate_free(indiv, informations)
    #     else:
    #         debuginfo('INTO', current_space.keys, indiv)
    #         self.allocate(indiv, current_space)
    #         if org_root.keys in indiv.passport.attempt:
    #             indiv.passport.attempt.pop(org_root.keys)
    #         self.remove_check_indiv(indiv)
    #         self.reload = 0
    #         cursor += 1
    #         if cursor >= len(spaces):
    #             cursor = 0
    #         informations[const.CURRENT] = cursor
    #         debuginfo(informations[const.CURRENT])


    def alternate(self, indiv, informations):
        """altern allocation of individuals into specified spaces"""
        spaces = informations[const.ARGS][const.SPACES]
        cursor = informations[const.CURRENT]
        current_space = spaces[cursor]

        # current_space.add_atom(indiv)
        # debuginfo(current_space.keys, "->", current_space.is_free)
        self.allocate(indiv, current_space)

        # self.manager.list_indiv_to_check.remove(indiv)
        self.remove_check_indiv(indiv)

        cursor += 1
        if cursor >= len(spaces):
            cursor = 0
        informations[const.CURRENT] = cursor

    def alternate_by_group(self, indiv, informations):
        # check if org_root exists in attempt in passport of indiv
        # if not exists create with init value to length of check list

        # found org_root
        # debuginfo("===================>", self.manager.organization_root.keys)
        # debuginfo(indiv.passport.attempt)

        # debuginfo('for', indiv)
        self._actualize_staffed()


        org_root = self.manager.organization_root


        if org_root.keys not in indiv.passport.attempt:
            indiv.passport.attempt[org_root.keys] = len(org_root.list_indiv_to_check)

        # debuginfo(indiv.passport.attempt)

        # found group from informations
        if const.GROUPS in informations[const.ARGS]:
            groups = informations[const.ARGS][const.GROUPS]
        elif const.GROUP in informations[const.ARGS]:
            # retrieve groups from space level name
            group = informations[const.ARGS][const.GROUP]
            groups = self.manager.organization_model.dict_level[group][const.ALL_STR]
        else:
            debuginfo("ERROR «alternate_by_group». Arg «group» or «groups» probably misspelled")
            raise Exception("ERROR «alternate_by_group». Arg «group» or «groups» probably misspelled")

        # get list of spaces to allocate
        spaces = informations[const.ARGS][const.SPACES]

        current_group = self._get_current_group(indiv, groups)
        # if group in key_allocate then allocate in associate space
        # else create a new key_staffed
        # self._actualize_staffed()
        # debuginfo(self.manager.keys, self.staffed, group, current_group)
        if current_group in self.staffed:
            # debuginfo("to allocate")
            self.allocate(indiv, self.staffed[current_group])
            # debuginfo("ALLATED", indiv, "->", self.staffed)
            # remove in attempt
            # debuginfo("REMOVE", self.manager.keys)
            if org_root.keys in indiv.passport.attempt:
                indiv.passport.attempt.pop(org_root.keys)

        else:
            # self._actualize_staffed()
            is_staffed = False
            # if current_space is free allocate in current_space, update key_staffed
            # else loop on spaces to found a free one
            # debuginfo('-'*200)
            # debuginfo(spaces, "<->", self.staffed.values())
            # free_spaces = list(set(spaces) - set(self.staffed.values()))
            # debuginfo(free_spaces)
            # if len(free_spaces) > 0:
            #     space = free_spaces[0]
            #     is_staffed = True
            #     self.staffed[current_group] = space
            #     self.allocate(indiv, space)
            #     if org_root.keys in indiv.passport.attempt:
            #         indiv.passport.attempt.pop(org_root.keys)
            for space in spaces:
                # debuginfo(space.keys, "->", space.is_free, "==>", space._compare_free())
                if space.is_free and not is_staffed:
                    is_staffed = True
                    self.staffed[current_group] = space
                    # debuginfo("STAFFED ->", self.staffed, "for", indiv)
                    self.allocate(indiv, space)
                    # remove in attempt
                    # debuginfo(indiv, indiv.passport.attempt, org_root.keys, self.manager.keys)
                    if org_root.keys in indiv.passport.attempt:
                        indiv.passport.attempt.pop(org_root.keys)
                    # debuginfo("free in", space)
                # else:
                #     debuginfo("NOT FREE", space.keys, "->", space.name_is_in(current_group), current_group)
            if not is_staffed and indiv.passport.attempt[org_root.keys] > 1:
                debuginfo("RECHECK", org_root.keys, indiv.passport.attempt[org_root.keys])
                indiv.passport.attempt[org_root.keys] -= 1
                org_root.list_indiv_to_check.remove(indiv)
                org_root.list_indiv_to_check.append(indiv)
            # if no free space and attempt counter is not 0, decrement attempt and recheck to org_root
            # else ERROR
            elif not is_staffed and indiv.passport.attempt[org_root.keys] == 1:
                debuginfo("CANNOT ALLOCATE", indiv, "->", indiv.passport.current_locations['batches']['location'].keys , "FOR", org_root.keys, "AT LEVEL", self.manager.keys)
                debuginfo("  ATTEMPT: ", org_root.keys, "-->", indiv.passport.attempt[org_root.keys])
                debuginfo("  SPACES TO ALLOCATE:")
                debuginfo("          ", spaces)
                debuginfo("  OCCUPIED SPACES:")
                debuginfo("          ", self.staffed)
                debuginfo("  REAL OCCUPATION:")
                for b,s in self.staffed.items():
                    f,ba,l = s._compare_free()
                    debuginfo("\t\t",b, "in", s.keys, "-->", s.is_free, "COMPARE TO", f, '-->', ba)
                    if s.keys in l:
                        debuginfo("\t\t\t ==>", l[s.keys])
                    for k,v in l.items():
                        if len(v) > 0:
                            debuginfo("\t\t\t\t", k,"->")
                            for e in v:
                                debuginfo("\t\t\t\t\t", e, "->", e.statevars['physiologicalStep'])
                                debuginfo("\t\t\t\t\t", e, "->", e.passport.current_locations['batches']['location'].keys)
                    else:
                        debuginfo(s.keys, 'not in', l)
                raise
            elif not is_staffed:
                debuginfo('WHAT ?')
        # self._actualize_staffed()

    def _actualize_staffed(self):
        actualize_staffed = {}
        for name, sp in self.staffed.items():
            if not sp.is_free:
                # debuginfo(sp.keys, "is not free")
                actualize_staffed[name] = sp
        self.staffed = actualize_staffed
        # debuginfo(actualize_staffed, '--', self.staffed)
        # debuginfo(self.manager.keys)
        # for name, sp in self.staffed.items():
        #     tot = "total_"+sp.keys
        #     debuginfo("---->",sp.keys, sp.is_free, sp._content)
        #     debuginfo("IS IN", sp.name_is_in(name))
        #     if sp.name_is_in(name):
        #         actualize_staffed[name] = sp
        #     # if not sp.is_free:
        #     #     actualize_staffed[name] = sp
        #         # cpt = 0
        #         # for indiv in sp:
        #         #     # debuginfo(name, "->", indiv.passport.current_locations)
        #         #     if indiv.get_information("isin_"+name):
        #         #         cpt += 1
        #         # # raise
        #         # if cpt > 0:
        #         #     actualize_staffed[name] = sp
        #     # else:
        #     #     debuginfo('FREEEEEEEE', sp.keys)
        #
        # self.staffed = actualize_staffed
        # # debuginfo("ACTUALIZE  ", self.staffed)
        #
        # # debuginfo("ALLOCATE", indiv, "INTO", indiv.passport.current_locations)

    def alternate_by_organization(self, indiv, informations):
        """group by indiv in same organization.
        If no indiv from organization located, then alternate in spaces
        """
        current_organization = self._get_organization_from_meta(indiv, informations[const.ARGS][const.GENERIC])

        args = informations[const.ARGS]
        # retrive the list of organizations where atoms will be allocated alternatively
        if const.GENERIC in args:
            list_organization = self.manager.organization_model.generic_to_specific[args[const.GENERIC]]

        # reset staffed
        self.staffed = self.reset_staffed()

        is_staffed = False
        # create key
        key_staffed = "%s%s"%(current_organization, args[const.SPACES])
        # staffed_in_space = None
        if current_organization in list_organization:
            if key_staffed in self.staffed:
                self.allocate(indiv, self.staffed[key_staffed])
                staffed_in_space = self.staffed[key_staffed]
                is_staffed = True
                self.remove_check_indiv(indiv)
            else:
                cursor = informations[const.CURRENT]
                current_space = args[const.SPACES][cursor]
                if current_space.is_free:
                    self.allocate(indiv, current_space)
                    self.staffed[key_staffed] = current_space
                    staffed_in_space = current_space
                    is_staffed = True
                    self.remove_check_indiv(indiv)
                else:
                    len_spaces = len(args[const.SPACES])
                    for ii in range(len_spaces):
                        index = (ii+cursor)%len_spaces
                        current = args[const.SPACES][index]
                        if current.is_free:
                            self.allocate(indiv, current)
                            is_staffed = True
                            self.remove_check_indiv(indiv)
                            self.staffed[key_staffed] = current
                            staffed_in_space = current
                            cursor = index
                            break

                cursor += 1
                if cursor >= len(args[const.SPACES]):
                    cursor = 0
                informations[const.CURRENT] = cursor

        if not is_staffed:
            # if when cannot be staffed, retry before staffed other agents
            # set corresponding values in the passport
            # print('not staffed', indiv, indiv.passport.is_awaiting_location(key_staffed), key_staffed)
            if not indiv.passport.is_awaiting_location(key_staffed):
                indiv.passport.set_awaiting_location(True, key_staffed)
                indiv.passport.set_attempt(len(self.manager.list_indiv_to_check), key_staffed)
                self.recheck(indiv)
            elif indiv.passport.get_attempt(key_staffed) > 0:
                indiv.passport.decrement_attempt(key_staffed)
                self.recheck_upper(indiv)
            else:
                raise Exception("!!", indiv, "not allocated for", key_staffed)
        else:
            indiv.passport.reinit_attempt(key_staffed)

    def reset_staffed(self):
        """reset free spaces dict"""
        actualize_staffed = {}
        for name, space in self.staffed.items():
            if not space.is_free:
                actualize_staffed[name] = space
            # else:
            #      print("FREE FOR", name, "IN", space.keys)
        # debuginfo(actualize_staffed)
        return actualize_staffed


    def _get_organization_from_meta(self, indiv, meta):
        """
        Return the current organization in the generic organization

        @return Organization|Boolean
        """
        for generic in self.manager.organization_model.generic_to_specific[meta]:
            if generic in indiv.statevars[const.ORGANIZATION]:
                return generic
        return False

    @classmethod
    def _get_current_group(cls, indiv, groups):
        """
        Return the current group in the list of groups

        @return AtomicSpace|organization|Boolean
        """
        ret = False
        # debuginfo('*'*200)
        # debuginfo(indiv.passport.current_locations)
        for group in groups:
            for name, location in indiv.passport.current_locations.items():
                if const.REFERENCE not in location and group == location[const.SHORT_LOCATION]:
                    ret = group
                    # debuginfo(location[const.SHORT_LOCATION])
                    # debuginfo("AA",ret, '-->', group)
                    return ret
                elif const.REFERENCE in location and group == location[const.REFERENCE].name:
                    # debuginfo(name, location, location[const.REFERENCE])
                    ret = location[const.REFERENCE]
                    # debuginfo("CC",ret.name, '-->', group)
                    return ret
        # debuginfo("BB",ret.name)
        # return ret
        debuginfo(groups)
        raise Exception("NO GROUP")

    def __get_references(self, organization, source_agent):
        ref = source_agent.passport.current_locations[organization.keys]
        if const.REFERENCE in ref:
            return self.__get_references(ref[const.REFERENCE], source_agent)
        else:
            # debuginfo("OKKKK")
            # debuginfo(ref[const.LOCATION])
            return ref[const.LOCATION]
        # debuginfo(organization)
        # debuginfo(ref)
        # else:
        #     space = source_agent.passport.current_locations[current_organization.keys][const.LOCATION]

    def with_source(self, indiv, args):
        """locate indiv with the same location of its source"""
        is_staffed = False
        source_id = indiv.get_information(const.SOURCE_AGENT_ID)
        source_agent = self.manager.get_atom_by_id(source_id)
        current_organization = self.manager.organization_root
        key_staffed = "%s"%(current_organization.keys)


        # debuginfo("WITH SOURCE ->",indiv, "with", source_agent)
        # raise Exception(current_organization.keys, source_agent.passport.current_locations)

        # raise Exception(current_organization.keys, "-*->", source_agent.passport.current_locations)

        if current_organization.keys in source_agent.passport.current_locations:
            if const.REFERENCE in source_agent.passport.current_locations[current_organization.keys]:
                space = self.__get_references(source_agent.passport.current_locations[current_organization.keys][const.REFERENCE], source_agent)
                # debuginfo(space)
                # upper = source_agent.passport.current_locations[current_organization.keys][const.REFERENCE]
                # debuginfo(upper.keys)
                # debuginfo(source_agent.passport.current_locations[upper.keys])
                # space = source_agent.passport.current_locations[upper.keys][const.LOCATION]
            else:
                space = source_agent.passport.current_locations[current_organization.keys][const.LOCATION]
            self.allocate(indiv, space)
            self.remove_check_indiv(indiv)
            # debuginfo("allocate", indiv, "in", space)
            is_staffed = True

        if not is_staffed:
            # if when cannot be staffed, retry before staffed other agents
            # set corresponding values in the passport
            debuginfo('not staffed', indiv, indiv.passport.is_awaiting_location(key_staffed), key_staffed)
            if not indiv.passport.is_awaiting_location(key_staffed):
                indiv.passport.set_awaiting_location(True, key_staffed)
                indiv.passport.set_attempt(len(self.manager.list_indiv_to_check) - 1, key_staffed)
                self.recheck(indiv)
            elif indiv.passport.get_attempt(key_staffed) > 0:
                indiv.passport.decrement_attempt(key_staffed)
                self.recheck(indiv)
            else:
                raise Exception("!!", indiv, "not allocated for", key_staffed)
        else:
            indiv.passport.reinit_attempt(key_staffed)

    def with_state(self, indiv, args):
        """locate indiv according to its status"""
        manager = self.manager
        indiv_status = indiv.get_information(args["args"])
        is_located = False
        # list of empty space, needed if status not found
        l_space_empty = []
        # check status of indiv in atomic spaces
        for space in manager:
            if len(space._content) == 0:
                l_space_empty.append(space)
            else:
                current_status = space._content[0].get_information(args['args'])
                # debuginfo(current_status.name, "<=>", indiv_status.name, current_status.name == indiv_status.name)
                if current_status.name == indiv_status.name:
                    self.allocate(indiv, space)
                    self.remove_check_indiv(indiv)
                    is_located = True
                    # debuginfo('allocate', indiv, 'in', space, space.name)

        if len(l_space_empty) > 0 and not is_located:
            self.allocate(indiv, l_space_empty[0])
            self.remove_check_indiv(indiv)
            # debuginfo('allocate', indiv, 'with', indiv_status, 'in', l_space_empty[0])
            l_space_empty.pop(0)
        elif not is_located:
            raise Exception("NO MORE SPACE FOR", indiv, "-->", indiv_status)

        # debuginfo("DONE")

    def init_location(self, indiv, args):
        prototype = indiv.get_information("prototype")
        tmp_prototype = None
        if "tmp_prototype" in indiv.statevars:
            tmp_prototype = indiv.statevars["tmp_prototype"]
        if tmp_prototype is None:
            tmp_prototype = prototype
        # debuginfo(tmp_prototype)

        # debuginfo("PROTOTYPE:", prototype)

        init_location = self.organization_model.init_location
        if prototype not in init_location:
            raise Exception('INIT LOCATION NOT ALLOWED')
        else:
            # clear init_locations in passport to not inherit from source
            indiv.passport.init_locations = {}
            for org_name, space_name in init_location[tmp_prototype].items():
                # debuginfo(init_location)
                org = self.organization_model.dict_manager[org_name]
                if space_name in self.organization_model.dict_space:
                    space = self.organization_model.dict_space[space_name]
                elif space_name in self.organization_model.dict_manager:
                    space = self.organization_model.dict_manager[space_name]
                else:
                    debuginfo('ERROR INITIAL ALLOCATION FOR', space_name)
                    raise Exception("ERROR INITIAL LOCATION")
                self.tmp_location = {"root": org, "statement": ""}
                # debuginfo(indiv.passport.current_locations)
                self._reinit_current_space(indiv)

                # debuginfo(indiv.passport.current_locations)
                # debuginfo("ALLOCATE INIT", indiv,"IN", space.keys)
                self.allocate(indiv, space)
                # debuginfo(indiv.passport.current_locations)
                self.remove_check_indiv(indiv)
                # debuginfo(org, "->", space)

                #store init location in passport
                # debuginfo(org_name, ':', space.keys, indiv.passport.current_locations)
                indiv.passport.init_locations[org_name] = indiv.passport.current_locations[org_name]
            # debuginfo(indiv, indiv.passport.init_locations)


        # if tmp_prototype == "failure_insemination":
        #     raise

        indiv.statevars["tmp_prototype"] = None

    def go_to(self, indiv, args):
        """move an atom to an other organization"""
        organization_dest = args[const.ARGS]
        organization_source = self.manager

        if organization_source in indiv._host:
            indiv.remove_host(organization_source)
        # organization_dest.add_atom(indiv)
        self.allocate(indiv, organization_dest)


        # self.manager.list_indiv_to_check.remove(indiv)
        self.remove_check_indiv(indiv)


    def reinit_counters(self):
        """rienit all counters"""
        for key,line in self.lines.items():
            if const.CURRENT in line:
                line[const.CURRENT] = 0
            else:
                if const.THEN in line and const.CURRENT in line[const.THEN]:
                    line[const.THEN][const.CURRENT] = 0
                if const.ELSE in line and line[const.ELSE] and const.CURRENT in line[const.ELSE]:
                    line[const.ELSE][const.CURRENT] = 0
```
