## Supplementary material for "Pig herd management and infection transmission dynamics: a challenge for modellers": OrganizationException.py

```
"""
.. module:: emulsion.organization
.. moduleauthor:: Vianney Sicard <vianney.sicard@inrae.fr>
"""


# EMULSION (Epidemiological Multi-Level Simulation framework)
# ===========================================================
# 
# Contributors and contact:
# -------------------------
# 
#     - Sébastien Picault (sebastien.picault@inrae.fr)
#     - Yu-Lin Huang
#     - Vianney Sicard
#     - Sandie Arnoux
#     - Gaël Beaunée
#     - Pauline Ezanno (pauline.ezanno@inrae.fr)
# 
#     INRAE, Oniris, BIOEPAR, 44300, Nantes, France
# 
# 
# How to cite:
# ------------
# 
#     S. Picault, Y.-L. Huang, V. Sicard, S. Arnoux, G. Beaunée,
#     P. Ezanno (2019). "EMULSION: Transparent and flexible multiscale
#     stochastic models in human, animal and plant epidemiology", PLoS
#     Computational Biology 15(9): e1007342. DOI:
#     10.1371/journal.pcbi.1007342
# 
# 
# License:
# --------
# 
#     Copyright 2016 INRAE and Univ. Lille
# 
#     Inter Deposit Digital Number: IDDN.FR.001.280043.000.R.P.2018.000.10000
# 
#     Agence pour la Protection des Programmes,
#     54 rue de Paradis, 75010 Paris, France
# 
#     Licensed under the Apache License, Version 2.0 (the "License");
#     you may not use this file except in compliance with the License.
#     You may obtain a copy of the License at
# 
#         http://www.apache.org/licenses/LICENSE-2.0
# 
#     Unless required by applicable law or agreed to in writing, software
#     distributed under the License is distributed on an "AS IS" BASIS,
#     WITHOUT WARRANTIES OR CONDITIONS OF ANY KIND, either express or implied.
#     See the License for the specific language governing permissions and
#     limitations under the License.

from    emulsion.organization.AbstractParse         import AbstractParse
from    emulsion.tools.debug                        import debuginfo

from    emulsion.organization.Constante             import Constante as const

#   ____                        _          _   _             ______
#  / __ \                      (_)        | | (_)           |  ____|
# | |  | |_ __ __ _  __ _ _ __  _ ______ _| |_ _  ___  _ __ | |__  __  _____ ___
# | |  | | '__/ _` |/ _` | '_ \| |_  / _` | __| |/ _ \| '_ \|  __| \ \/ / __/ _ \
# | |__| | | | (_| | (_| | | | | |/ / (_| | |_| | (_) | | | | |____ >  < (_|  __/
#  \____/|_|  \__, |\__,_|_| |_|_/___\__,_|\__|_|\___/|_| |_|______/_/\_\___\___|
#              __/ |
#             |___/
#        _   _
#       | | (_)
#  _ __ | |_ _  ___  _ __
# | '_ \| __| |/ _ \| '_ \
# | |_) | |_| | (_) | | | |
# | .__/ \__|_|\___/|_| |_|
# | |
# |_|

class OrganizationException(AbstractParse):
    # create and manage exception

    def __init__(self, description, manager):
        super().__init__(description, manager)
        self.manager = manager

        self.actions = {
            const.EXCEPTION_NONE: self.exception_none,
        }

    def apply(self, indiv):
        """apply exception"""
        debuginfo("ERROR ALLOCATE FOR", indiv)
        debuginfo(indiv.statevars)
        debuginfo(indiv.passport.current_locations)
        # for key, space in self.manager.organization_model.dict_space.items():
        #     debuginfo(space.keys, "->", space._content)
        raise Exception("IMPOSSIBLE FOR THE MOMENT -> TO DO")
        for exception in self.list_exceptions:
            self._execute_exception(exception, indiv)

    def _execute_exception(self, args, indiv):
        if args == 'None':
            debuginfo("==> No exception rules")
            raise Exception(" FATAL ERROR")

    def exception_none(self):
        raise
```
