## Supplementary material for "Pig herd management and infection transmission dynamics: a challenge for modellers": OrganizationGraph.py

```
"""
module:: emulsion.organization
moduleauthor:: Vianney Sicard <vianney.sicard@inrae.fr>
"""

import networkx as nx
import matplotlib.pyplot as plt
import numpy as np

from graphviz import Source

import re

import math

from    emulsion.organization.OrganizationManager    import    OrganizationManager
from    emulsion.organization.AtomicSpace            import    AtomicSpace
from    emulsion.organization.OrganizationConstraint import    OrganizationConstraint

from    emulsion.organization.Constante              import    Constante as const
from    emulsion.organization.organization_function  import    replace_value_parameter, convert


from    emulsion.tools.functions                     import    *

from    emulsion.tools.debug                         import    debuginfo

#   ____                        _          _   _              _____
#  / __ \                      (_)        | | (_)            / ____|
# | |  | |_ __ __ _  __ _ _ __  _ ______ _| |_ _  ___  _ __ | |  __ _ __ __ _
# | |  | | '__/ _` |/ _` | '_ \| |_  / _` | __| |/ _ \| '_ \| | |_ | '__/ _` |
# | |__| | | | (_| | (_| | | | | |/ / (_| | |_| | (_) | | | | |__| | | | (_| |
#  \____/|_|  \__, |\__,_|_| |_|_/___\__,_|\__|_|\___/|_| |_|\_____|_|  \__,_|
#              __/ |
#             |___/
#        _
#       | |
#  _ __ | |__
# | '_ \| '_ \
# | |_) | | | |
# | .__/|_| |_|
# | |
# |_|

class OrganizationGraph():
    """Graph representation of spaces associate matrix and functions
    """

    def __init__(self, description, manager, generic=False):
        self.manager = manager
        self.description = description
        self.graph = None
        self.graph_to_draw = None
        self.informations = []
        self.matrix = {}

        self.create_graph(generic)

        self.create_matrix()

    def create_graph(self, generic=False):
        """create the graph representation of the spaces using networkx"""
        graph_string_list = self.description[const.GRAPH]

        graph = nx.MultiDiGraph()

        # create node corresponding tu structured space -> i.e. the upper level of nodes
        self.structured_space = self.manager.keys
        graph.add_nodes_from([(self.structured_space, self.manager.informations)])

        prefix_name = self.manager.keys+"-"

        for graph_string in graph_string_list:
            # split each string description to extract nodes and information links
            graph_string_split = re.split(
                r'->[\w:,.\) ]*',
                graph_string.replace(" ", ""))


            # initialize node -> only one element at the begining
            # element_next = const.EMPTY_SPACE
            element_before = const.EMPTY_SPACE

            for element in graph_string_split:
                # if first element...
                if element_before == const.EMPTY_SPACE:
                    if generic:
                        element = prefix_name+element
                    informations = self.manager.organization_model.dict_space[element].informations
                    graph.add_nodes_from([(element, informations)])
                    element_before = element

                # if the element_n contains information weight
                elif const.OPENING_PARENTHESIS in element:
                    # get params and node
                    element_split = element.split(const.CLOSING_PARENTHESIS)

                    node = element_split[1]

                    if generic:
                        node = prefix_name+node

                    # debuginfo(node)
                    informations = self.manager.organization_model.dict_space[node].informations
                    graph.add_nodes_from([(node, informations)])

                    params = element_split[0].replace(const.OPENING_PARENTHESIS, "").split(const.COMA)

                    # construct dict of information:value and create list of information
                    for param in params:
                        param_split = param.split(":")
                        information = param_split[0]
                        value = replace_value_parameter(param_split[1], self.manager)

                        # value = convert(param_split[1], self.manager.model, self.manager, 'model')()
                        # debuginfo(param_split[1])
                        # debuginfo(self.manager.organization_model.model._description["parameters"]["propag_inter"]["value"])
                        # debuginfo(value)
                        # value = self.manager.organization_model.model._description["parameters"]["propag_inter"]["value"]

                        graph.add_edges_from([(element_before, node, {information: value})])
                        if information not in self.informations:
                            self.informations.append(information)

                    # graph.add_edges_from([(element_before, node, params_dict)])
                    element_before = node


        # relationship with upper level
        for node in graph.nodes:
            if node != self.structured_space:
                element = self.manager.organization_model.dict_space[node]
                # create link if value is not zero
                for information, value in element.dynamics.items():
                    # to upper
                    if value[const.TO_UPPER] != 0:
                        graph.add_edges_from([(node, self.structured_space, {information: value[const.TO_UPPER]})])
                    # from upper
                    if value[const.FROM_UPPER] != 0:
                        graph.add_edges_from([(self.structured_space, node, {information: value[const.FROM_UPPER]})])

        self.graph_to_draw = graph
        self.graph = nx.to_networkx_graph(graph, create_using=nx.DiGraph)

        # for information not informed in edges, put value to 0
        for edge, param in self.graph.edges.items():
            # get if an information is missing
            for information in self.informations:
                if information not in param:
                    self.graph.edges[edge][information] = 0

        self.draw_graph(True)


    def create_matrix(self):
        """Create adjacency matrix and column vector for each information"""

        # create column vector of node value for each information
        # debuginfo(self.graph.nodes)
        for information in self.informations:
            self.matrix[information] = {}
            vector = []
            for key, node in self.graph.nodes.items():
                if information in node:
                    vector.append([node[information]])
                else:
                    vector.append([0])

            self.matrix[information]["vector"] = np.array(vector)

            # self.matrix[information]["adjacency"] = nx.to_numpy_array(self.graph, weight=convert(information, self.manager.model))

            self.matrix[information]["adjacency"] = nx.to_numpy_array(self.graph, weight=information)

    def update_vector(self):
        """Update vector information from env information"""
        for information in self.informations:
            vector = []
            value = 0
            for key, node in self.graph.nodes.items():
                if information in node and key != self.structured_space:
                    # get spaces corresponding to the node
                    value = self.manager.organization_model.dict_space[key].informations[information]
                    # debuginfo("value:", value)
                else:
                    value = 0
                vector.append([value])
                # debuginfo(key, "->", value)

            self.matrix[information]["vector"] = np.array(vector)


        # debuginfo("update_vector")
        # debuginfo(self.matrix)

    def propagate(self):
        """Propagation of information through the network"""
        # debuginfo("propagate here")
        tmp = {}
        # debuginfo(self.matrix)
        self.update_vector()

        for information, value in self.matrix.items():
            tmp[information] = value
        #     vector = value["vector"].T
        #     adjacency = value["adjacency"]
        #     debuginfo("adjacency", adjacency)
        #     product = np.matmul(vector,adjacency)

        #     debuginfo("product", product)

        #     tmp[information] = product

            # raise

            # column_sum = np.sum(product, axis=0)
            # row_sum = np.sum(product, axis=1)

            # result = column_sum - row_sum

            # debuginfo(result)


            # tmp[information] = result.reshape(-1, 1)


        return tmp


    # DEPRECATED (in OrganizationPropagate)
    def _update_informations(self, tmp):
        raise
        # dict_space = self.manager.organization_model.dict_space
        # dict_manager = self.manager.organization_model.dict_manager
        # for information in self.informations:
        #     ii = 0
        #     for key, node in self.graph.nodes.items():
        #         if key in dict_space:
        #             dict_space[key].informations[information] += tmp[information][ii][0]
        #             # debuginfo(key, node, tmp[information][ii][0], dict_space[key].informations)
        #         elif key in dict_manager:
        #             if information in dict_manager[key].informations:
        #                 dict_manager[key].informations[information] += tmp[information][ii][0]
        #         ii += 1
        # debuginfo(dict_space['g1'].informations)


    def draw_graph(self, draw_graph):
        """Draw graph and the pdf in folder 'img'"""
        if draw_graph:
            for edge, params in self.graph_to_draw.out_edges.items():
                label = list(params.keys())[0]
                value = params[label]
                params["label"] = " %s: %s"%(label, value)
                params["fontsize"] = 9

                if self.manager.keys in edge:
                    params["style"] = "dashed"
                    params["color"] = "blue"
                    params["fontcolor"] = "blue"

            for node, attr in self.graph_to_draw.nodes.items():
                label = attr
                attr["label"] = "%s\n%s"%(node,attr)
                attr["shape"] = "box"
                if node == self.manager.keys:
                    attr["color"] = "blue"
                else:
                    attr["color"] = "green"
                    attr["style"] = "filled"

            g = nx.nx_pydot.to_pydot(self.graph_to_draw)
            graph = Source(g)
            output = "img/"+self.manager.keys

            graph.render(output, view=False)


        else:
            pass
```
