## Supplementary material for "Pig herd management and infection transmission dynamics: a challenge for modellers": OrganizationManager.py

```
"""
.. module:: emulsion.organization
.. moduleauthor:: Vianney Sicard <vianney.sicard@inrae.fr>
"""


# EMULSION (Epidemiological Multi-Level Simulation framework)
# ===========================================================
# 
# Contributors and contact:
# -------------------------
# 
#     - Sébastien Picault (sebastien.picault@inrae.fr)
#     - Yu-Lin Huang
#     - Vianney Sicard
#     - Sandie Arnoux
#     - Gaël Beaunée
#     - Pauline Ezanno (pauline.ezanno@inrae.fr)
# 
#     INRAE, Oniris, BIOEPAR, 44300, Nantes, France
# 
# 
# How to cite:
# ------------
# 
#     S. Picault, Y.-L. Huang, V. Sicard, S. Arnoux, G. Beaunée,
#     P. Ezanno (2019). "EMULSION: Transparent and flexible multiscale
#     stochastic models in human, animal and plant epidemiology", PLoS
#     Computational Biology 15(9): e1007342. DOI:
#     10.1371/journal.pcbi.1007342
# 
# 
# License:
# --------
# 
#     Copyright 2016 INRAE and Univ. Lille
# 
#     Inter Deposit Digital Number: IDDN.FR.001.280043.000.R.P.2018.000.10000
# 
#     Agence pour la Protection des Programmes,
#     54 rue de Paradis, 75010 Paris, France
# 
#     Licensed under the Apache License, Version 2.0 (the "License");
#     you may not use this file except in compliance with the License.
#     You may obtain a copy of the License at
# 
#         http://www.apache.org/licenses/LICENSE-2.0
# 
#     Unless required by applicable law or agreed to in writing, software
#     distributed under the License is distributed on an "AS IS" BASIS,
#     WITHOUT WARRANTIES OR CONDITIONS OF ANY KIND, either express or implied.
#     See the License for the specific language governing permissions and
#     limitations under the License.

import inspect
import numpy as np

from    collections                                 import OrderedDict

from   emulsion.agent.managers.functions            import group_and_split_populations

from    emulsion.agent.managers                     import GroupManager, MultiProcessManager
from    emulsion.agent.process                      import StateMachineProcess, MethodProcess
from    emulsion.organization.AtomicSpace           import AtomicSpace
from    emulsion.organization.Passport              import Passport
from    emulsion.organization.OrganizationPropagate import OrganizationPropagate
from    emulsion.organization.Constante             import Constante as const

from    emulsion.tools.debug                        import debuginfo

#   ____                        _          _   _             __  __
#  / __ \                      (_)        | | (_)           |  \/  |
# | |  | |_ __ __ _  __ _ _ __  _ ______ _| |_ _  ___  _ __ | \  / | __ _ _ __
# | |  | | '__/ _` |/ _` | '_ \| |_  / _` | __| |/ _ \| '_ \| |\/| |/ _` | '_ \
# | |__| | | | (_| | (_| | | | | |/ / (_| | |_| | (_) | | | | |  | | (_| | | | |
#  \____/|_|  \__, |\__,_|_| |_|_/___\__,_|\__|_|\___/|_| |_|_|  |_|\__,_|_| |_|
#              __/ |
#             |___/

class OrganizationManager(GroupManager):
    """A OrganizationManager manages consistency, topology, spaces and makes
    actions.
    """
    def __init__(self, organization_model, **others):
        super().__init__(**others)

        self.organization_model = organization_model
        self.model = organization_model.model
        self.keys = others["name"]
        # self.name = others["name"]
        self.list_indiv_to_check = []
        self.list_check_last = []
        self._host = None # OrderedDict()
        self.graph = None
        self.counters = {}
        self.organization_location = None
        self.organization_processes = None
        self.exception = None
        self.organization_action = {}
        self.path_location = None
        self.meta = False
        self.headcount = 0
        self.list_indiv = []
        # self.is_free = True
        # self.structured_space_name = None
        self.level_name = None
        self.statemachine_processes = {}
        self.informations = {}
        self.dynamics = {}
        self.references = False
        self.l_state_machines = []

        self.organization_propagate = OrganizationPropagate(self)

        self.df_index = 0

        self.organization_root = None

        self.meta = False
        self.meta_name = None

        self.list_location_function = []

        self.init_counts()

        self.simu_id = self.organization_model.simu_id

        self.relative_adaptive_view = None

        self.dict_adaptive_view = {}
        self.l_tmp_unit_to_views = []

        self.upper = None


    def init_counts(self, index=0):
        """Initialize the counts."""
        self.counts = {}
        ## DEBUG
        # print('STEP', self.statevars.step, '\nInit counts in GM', self)
        # print("ORGANIZATION", self, self.counts)
        ## DEBUG
        # print(self.counts)

    def reinitialize(self):
        self.list_indiv_to_check = []
        """reinitialize all spaces, ie remove population"""
        self.statevars.step = 0
        for space in self:
            space.reinitialize()

    def get_recurs_population(self, node):
        raise Exception("DEPRECATED")
        """
        Get population of a node (ie a space atomic or organization).
        A node correponds to a level, so population at a given level is related
        to the population from sublevel
        """
        if isinstance(node, AtomicSpace):
            return len(node._content)
        else:
            for child in node:
                return self.get_recurs_population(child)

    def set_adaptive_view(self, adaptive_view, s_key):
        raise Exception("DEPRECATED")
        # debuginfo(s_key)
        key = []
        for k in s_key:
            if isinstance(k, str):
               key.append(k)
            else:
                key.append(k.name)
        key = tuple(key)
        # debuginfo(key)
        if key not in self.dict_adaptive_view:
            self.dict_adaptive_view[key] = adaptive_view

    def update_counts(self):
        raise Exception("DEPRECATED")
        if self.organization_model.simulation is not None:
            debuginfo("UPDATE COUNTS ->", self.organization_model.simulation.current_step)

    def update_inner_counts(self, step=0):
        raise Exception("DEPRECATED")
        """Update the counts"""
        total = {}
        current_row = self.df_index
        self.statevars.step = step
        self.df_index += 1

        total["total"] = len(self._content) # self.get_information('population')
        for key,value in self._content.items():
            total[key] = len(value._content) # value.get_information('population')

        self.counts.update(total)
        self.counts['step'] = step # self.statevars.step

        df_count = self.organization_model.dict_output[self.name]

        df_count.at[current_row, "step"] = step # self.statevars.step

        df_count.at[current_row, "simu_id"] = self.simu_id

        for key,value in self.counts.items():
            df_count.at[current_row, key] = value

    def set_description(self, description):
        """
        Set description from part of YAML, ie value and dynamics
        """
        # get information values
        if const.INFORMATIONS in description:
            for information, value in description[const.INFORMATIONS].items():
                if const.VALUE in description[const.INFORMATIONS][information]:
                    self.informations[information] = value[const.VALUE]
                # initiliaze value for each dynamics possible keys, to zero
                self.dynamics[information] = {
                    const.GENERATE: 0,
                    const.DISSIPATION: 0,
                    const.TO_UPPER: 0,
                    const.FROM_UPPER: 0
                }
                # fill in the dynamics with the YAML values
                for k,v in value.items():
                    if k != const.VALUE:
                        self.dynamics[information][k] = v

    def add_host(self, host):
        """Specified the host"""
        self._host = host # [host.keys] = host
        self.organization_root = host.organization_root

    def get_host(self):
        return self._host

    def add_atom(self, atom):
        """Add atom to the population corresponding to spaces.
        Can be an OrganizationManager or an AtomicSpace
        """
        # debuginfo('add:', atom)
        if atom.passport is None:
            atom.passport = Passport(atom)
            atom.passport.organization_model = self.organization_model

        self.list_indiv_to_check.append(atom)

    def remove_atom(self, atom):
        """Remove a atom from check_list"""
        self.list_indiv_to_check.remove(atom)

    def remove(self, population):
        """Remove atom and decrement count"""
        super().remove(population)
        self.decrease_headcount()
        # if self.headcount <= 0:
        #     self.is_free = True

    def decrease_headcount(self):
        raise Exception("Decrease deprecated, use remove_indiv instead")
        if self.headcount > 0:
            self.headcount -= 1

    def remove_indiv(self, indiv):
        if indiv in self.list_indiv:
            self.list_indiv.remove(indiv)

    @property
    def is_free(self):
        """
        Get if the space is empty
        @return Boolean
        """
        for s in self:
            if not s.is_free:
                # debuginfo("\t\t\tnot free", s.keys, "->", s._content)
                return False
        return True


    # for test
    def _compare_free(self):
        free = 0
        batch_in = set()
        agent_list = {}
        for s in self:
            free += len(s)
            if s.keys not in agent_list:
                agent_list[s.keys] = []
            for i in s:
                batch_in.add(i.passport.current_locations['batches']['location'])
                agent_list[s.keys].append(i)
        return free, batch_in, agent_list

    def name_is_in(self, name):
        for s in self:
            if s.name_is_in(name):
                # debuginfo("\t\t in", self.keys)
                return True
        # debuginfo("\t\t not in", self.keys)
        return False


    @property
    def get_counters(self):
        counters = []
        for indiv in self.list_indiv:
            for key, value in atom.statevars.items():
                if key in self.model.state_machines:
                    var = value.name
                    if var not in counters:
                        counters[var] = 1
                    else:
                        counters[var] += 1
                # debuginfo("add", atom, '|', var, '->', self.counters[var])
        debuginfo("IN MANAGER", counters)
        raise
        return counters

    def add_check_last(self, indiv):
        if indiv not in self.list_check_last:
            self.list_check_last.append(indiv)

    def check_at_end(self):
        self.list_indiv_to_check = self.list_indiv_to_check + self.list_check_last
        debuginfo(self.list_check_last)
        debuginfo(self.list_indiv_to_check)

    def check_list_indiv(self, prototype=True):
        """verify if constraints are satisfied"""
        self.counters = {}

        # debuginfo("MANAGER", self.name)
        # debuginfo("check list:", self.list_indiv_to_check)

        # remove duplicates
        self.list_indiv_to_check = list(set(self.list_indiv_to_check))

        while len(self.list_indiv_to_check) > 0:
            # debuginfo(self.list_indiv_to_check)
            for indiv in self.list_indiv_to_check:
                # debuginfo(indiv.statevars)
                # self.apply_constraints(indiv)
                self.locate(indiv, prototype)
                # debuginfo("locate", indiv, "in", self.keys)
                if self.keys not in indiv.passport.current_locations:
                    debuginfo("locate", indiv, "in", self.keys)
                    debuginfo(self.list_check_last)
                    debuginfo("????????????????????????????")
                # TODO: check if this must be made here !!!
                if indiv in self.list_indiv_to_check:
                    self.list_indiv_to_check.remove(indiv)

    def reinit_constraints_counters(self):
        raise Exception("not herre please !!")
        """reinit constraints counters"""
        # print("REINIT ->", self.keys, self, self.organization_location)
        self.organization_location.reinit_counters()

    def apply_constraints(self, indiv):
        """apply constraints and execute actions"""
        pass

    def create_path_location(self):
        """create location string if not initialize"""

        if self.path_location is None:
            # if len(self._host) > 100:
            #     for key, value in self._host.items():
            #         self.path_location = value.path_location+"/"+self.keys
            # else:
            #     self.path_location = self.keys
            self.path_location = self.keys

        for space in self:
            space.create_path_location()

    def locate(self, indiv, prototype=True):
        """apply contraints localization"""
        # debuginfo(self.organization_location)
        self.organization_location.apply(indiv, prototype)

    def _eval_action(self, action, indiv, cursor):
        """Associate an action name to function"""
        for key in self.dict_action:
            if key in action:
                self.dict_action[key](action, indiv, cursor)

    def set_statemachines(self, statemachines):
        """Define the state machines that this organization is able to execute"""
        # self.statemachine_processes = {
        #     sm.machine_name: StateMachineProcess(sm.machine_name, self, sm)
        #     for sm in statemachines if sm.machine_name in self.list_state_machine
        # }

        for sm_name in self.list_state_machine:
            if sm_name not in self.organization_model.model.state_machines:
                debuginfo("The StateMachine '", sm_name, "' not exists")
                debuginfo("\t -> Check the section 'state_machine'", " in the organization '", self.keys, "'")
                raise
            self.statemachine_processes[sm_name] = StateMachineProcess(
                sm_name,
                self,
                self.organization_model.model.state_machines[sm_name])
            if sm_name in self.organization_model.dict_sm_org:
                self.organization_model.dict_sm_org[sm_name].append(self)
            else:
                self.organization_model.dict_sm_org[sm_name] = [self]

        # debuginfo(self.organization_model.dict_sm_org)

        # debuginfo(self.statemachine_processes)

    def change_state(self, machine_name, new_state, do_actions=False):
        raise Exception("DEPRECATED")
        """Change the state of this agent for the specified state machine to
        `new_state`. The `_time_entered_MACHINE` value for this state machine
        is initialized. If do_actions is True, perform the actions to
        do on_exit from the previous state (if any) and those to do
        on_enter in the new state (if any).

        TAG: USER?
        """
        # retrieve the state machine from its name
        state_machine = self.model.state_machines[machine_name]
        # if asked to do actions, first execute the 'on_exit' actions
        # of current state
        if do_actions:
            current_state = self.statevars[machine_name]\
                            if machine_name in self.statevars else None
            if current_state is not None:
                self.do_state_actions('on_exit', state_machine, current_state.name)
        # change the state in the statevar
        self.statevars[machine_name] = new_state
        # initialize the _time_entered_STATEMACHINE variable
        self.init_time_entered(machine_name)
        # if asked to do actions, execute the 'on_enter' actions of
        # the new state
        if do_actions:
            # do on_enter actions associated to the new value
            # print(f'doing on_enter for {state_machine} in {new_state}')
            self.do_state_actions('on_enter', state_machine, new_state.name, agents=[self])

    def create_l_state_machines(self):
        """create the list of state machines"""
        for name, sm in self.organization_model.model.state_machines.items():
            if name in self.list_state_machine:
                self.l_state_machines.append(sm)

        self.set_statemachines(self.l_state_machines)


    def notify(self, indiv):
        """observable pattern to check changes
        corresponding to the observed state_machine
        """
        # add the indiv in the list to recheck constraints

        # create passport if not exist
        if indiv.passport is None:
            indiv.passport = Passport(indiv)

        self.list_indiv_to_check.append(indiv)
        # debuginfo("NOTIFY", self.keys)
        # self.list_indiv_to_check = list(dict.fromkeys(self.list_indiv_to_check))

    def remove_atom_space(self, atom):
        """remove an indiv of its space"""
        for space in self:
            space.remove_atom_space(atom)

    def remove_indiv_check(self, indiv):
        """Remove atom in the chack list"""
        if indiv in self.list_indiv_to_check:
            self.list_indiv_to_check.remove(indiv)

    def get_atom_by_id(self, atom_id):
        """select an atom by its ID"""
        pop = self.organization_model.model.simulation.agent
        return pop.select_atoms(variable="agid", value=atom_id)[0]


    # REPALE BY CLASS ORGANIZATION_PROCESS
    def process_organization_generate_dissipation(self):
        """
        Calculate the matrix of propagation
        """
        raise
        # matrix = {}
        # for information in self.graph.informations:
        #     vector = []
        #     for key, node in self.graph.graph.nodes.items():
        #         if information in node and key != self.graph.structured_space:
        #             space = self.organization_model.dict_space[key]
        #             # dissipation
        #             value = space.informations[information]
        #             dissipation_rate = space.dynamics[information][const.DISSIPATION]
        #             amount_dissipation = value * dissipation_rate
        #             # generate
        #             amount_generate = space.dynamics[information][const.GENERATE]
        #             # total
        #             amount_total = amount_generate - amount_dissipation
        #             vector.append([amount_total])
        #         else:
        #             vector.append([0])
        #     matrix[information] = np.array(vector)

        # return matrix

    # DEPRECATED
    def propagate(self):
        """
        propagate information through the network and update values in the graph
        """
        raise
        # # debuginfo("    propagate in", self.keys)
        # if self.graph is not None:
        #     matrix_propagate = self.graph.propagate()
        #     matrix_process = self.process_organization_generate_dissipation()


        #     dict_space = self.organization_model.dict_space
        #     dict_manager = self.organization_model.dict_manager
        #     # calculation for each information
        #     for information in self.graph.informations:
        #         general_matrix = matrix_propagate[information] + matrix_process[information]
        #         vector = self.graph.matrix[information]["vector"]

        #         total = vector + general_matrix

        #         # update each node
        #         ii = 0
        #         for key, node in self.graph.graph.nodes.items():
        #             if key in dict_space:
        #                 total_norm = total[ii][0] if total[ii][0] >= 0 else 0
        #                 dict_space[key].informations[information] = total_norm # total[ii][0]
        #                 # debuginfo(key, "->", dict_space[key].informations)
        #             elif key in dict_manager:
        #                 if information in dict_manager[key].informations:
        #                     dict_manager[key].informations[information] = total[ii][0]
        #             ii += 1

    # DEPRECATED
    def evolve(self):
        raise
        for machine in self.l_state_machines:
            current_state = self.get_information(machine.machine_name)
            if current_state is not None:
                print("---->", current_state)
                self.state_machine = machine
                super().evolve_states(machine=machine)

    # DEPRECATED
    def _evolve_transitions(self, machine):
        raise Exception("DEPRECATED")
        # init empty dictionary for all changes to perform
        future = OrderedDict()

        # compute all possible transitions from the current state
        current_state = self.get_information(machine.machine_name)
        # execute actions on stay for current state
        if current_state is not None:


            self.do_state_actions('on_stay', machine, current_state.name, **dict([self.get_content()]))
            # get the possible transitions from the current state
            # i.e. a list of tuples (state, flux, value, cond_result,
            # actions) where:
            # - state is a possible state reachable from the current state
            # - flux is either 'rate' or 'proba' or 'amount' or 'amount-all-but'
            # - value is the corresponding rate or probability or amount
            # - cond_result is a tuple (either ('population', qty) or
            # ('agents', list)) describing who fulfills the condition to cross
            # the transition
            # - actions is the list of actions on cross
            transitions = self.next_states_from(current_state.name, machine)

            for transition in transitions:
                value = transition[0]
                new_state = self.statemachine_processes[machine.machine_name].state_machine.states[value]
                self.set_information(machine.machine_name, new_state)

            # # iterate over all compartments
            # for name, compart in self._content.items():
            #     print("trabnsisiontr",name, compart)
            # future[name] = []
            # # compute the current population of each source compartment
            # current_pop = compart.get_information('population')
            # # no action if current pop <= 0
            # if current_pop <= 0:
            #     continue
            # # compute all possible transitions from the current state
            # current_state = compart.get_information(machine.machine_name)
            # # execute actions on stay for current state
            # compart.do_state_actions('on_stay', machine, current_state.name, **dict([compart.get_content()]))
            # # get the possible transitions from the current state
            # # i.e. a list of tuples (state, flux, value, cond_result,
            # # actions) where:
            # # - state is a possible state reachable from the current state
            # # - flux is either 'rate' or 'proba' or 'amount' or 'amount-all-but'
            # # - value is the corresponding rate or probability or amount
            # # - cond_result is a tuple (either ('population', qty) or
            # # ('agents', list)) describing who fulfills the condition to cross
            # # the transition
            # # - actions is the list of actions on cross
            # transitions = compart.next_states_from(current_state.name, machine)
            # # nothing to do if no transitions
            # if not transitions:
            #     continue

            # ### REWRITE TRANSITIONS TO HAVE DISJOINT SUB-POPULATIONS
            # transitions_by_pop = group_and_split_populations(transitions)
            # for ref_pop, properties in transitions_by_pop:
            #     # retrieve the list of states, the list of flux, the
            #     # list of values, the list of populations affected by
            #     # each possible transition
            #     states, flux, values, actions = zip(*properties)
            #     # add the current state to the possible destination states...
            #     states = states + (current_state.name,)
            #     # ... with no action
            #     actions = actions + ([], )
            #     #
            #     values, method = self._compute_values_for_unique_population(
            #         values, flux, ref_pop, compart.stochastic)
            #     change_list = compart.next_states(states,
            #                                       values,
            #                                       [ref_pop],
            #                                       actions, method=method)
            #     print("NAME ->", name, "--group_manager, l.188--")
            #     print(change_list)
            #     future[name] += rewrite_keys(name, name.index(current_state),
            #                                   change_list)


            return future

    # DEPRECATED
    def update_adaptive_view(self):
        raise Exception("deprecated")
        # for unit in self.l_tmp_unit_to_views:
        #     # debuginfo(self.dict_adaptive_view)
        #     for key, adaptive in self.dict_adaptive_view.items():
        #         to_adaptive = []
        #         for cond in key:
        #             # debuginfo("get", cond, key)
        #             # debuginfo("then ->", unit.get_information("is_{}".format(cond)))
        #             to_adaptive.append(unit.get_information("is_{}".format(cond)))
        #         in_adaptive = np.prod(to_adaptive)
        #         # debuginfo(to_adaptive, in_adaptive)
        #         if in_adaptive and unit not in adaptive._content:
        #             # debuginfo("YES ->",key, "=>", adaptive, adaptive._content)
        #             adaptive.add([unit])
        #             # debuginfo("host", adaptive._host._content)
        #         elif not in_adaptive and unit in adaptive._content:
        #             # debuginfo("NOP --->", adaptive)
        #             adaptive.remove([unit])

    def do_allocation(self, step):
        self.check_list_indiv()
        for space in self:
            space.end_of_step_actions(step)

    def to_buffer(self):
        # move all atoms in each atomic spaces to the buffer_out
        if len(self.list_indiv_to_check) > 0:
            for atom in self.list_indiv_to_check:
                atomic_space = self._get_atomic_space(atom, self.keys)
                if atom not in atomic_space.buffer_out:
                    atomic_space.buffer_out.append(atom)
                atomic_space.remove_atom_space(atom)
                # for each atomic_space, remove atom from headcount in each organization manager of the path
                # debuginfo(atom.passport.path_to_delete)
                root = atomic_space.organization_root
                for p in atom.passport.path_to_delete[root.name]:
                    # p.decrease_headcount()
                    p.remove_indiv(atom)
                    # debuginfo('DECREASE IN', p.name, ':', p.headcount, '--', atom)
                # debuginfo(atom.passport.path_to_delete[root.name], '->', self.name)
                # debuginfo('BUFFER', atomic_space.name, atomic_space.buffer_out)
                atom.passport.tmp_from = atomic_space
                # self.decrease_headcount()
                self.remove_indiv(atom)


    def _get_atomic_space(self, atom, key):
        # get atomicspace, recursively if needed
        # debuginfo(atom.passport.current_locations, key)
        if 'reference' in atom.passport.current_locations[key]:
            return self._get_atomic_space(atom, atom.passport.current_locations[key]['reference'].keys)
        else:
            return atom.passport.current_locations[key]['location']


    def end_of_step_actions(self, step):
        pass
        # self.do_allocation(step)
        # pass
        # debuginfo("STEP: ", step, "---> END OF", self.keys, " <---")

        # processes
        # if self.organization_processes is not None:
        #     self.organization_processes.execute_processes()

        """actions execute at the end of each steps"""
        # self.check_list_indiv()
        # recursion
        # for space in self:
        #     space.end_of_step_actions(step)
        # self.do_allocation(step)
        # update counts
        # self.check_list_indiv()

        # self.update_inner_counts(step)

        # debuginfo("END ->", self.keys, " - count:")
        # for s in self:
        #     debuginfo("  ", step, ":", s.keys, " ->", len(s._content))
        # affect to the different views
        # self.update_adaptive_view()

        # self.propagate()
        # self.organization_propagate.propagate()

        # state machine process
        # self.evolve()

        # if len(self.list_state_machine) > 0:
        #     print("STATES--------")
        #     for sm in self.list_state_machine:
        #         print(sm)
        #     print("--------------")


        # print("---------")
        # print(self.keys)
        # for a in self:
        #     print("    ",a.keys)
        #     for b in a:
        #         print("        ",b.name, "|", b.statevars.source_agent_ID, "->", b.agid)# ,"|",b.statevars.physiological_step, "|", b.statevars.animal_type, "|", b.observer)
        #         if type(a) == type(self):
        #             for c in b:
        #                 print("            ",c)
```
