## Supplementary material for "Pig herd management and infection transmission dynamics: a challenge for modellers": OrganizationModel.py

```
"""
module:: emulsion.organization
moduleauthor:: Vianney Sicard <vianney.sicard@inrae.fr>
"""

import pandas as pd
import networkx as nx
import matplotlib.pyplot as plt
import numpy as np

import sys

import math

from   sortedcontainers import SortedSet

import itertools as it

from    collections                                  import    OrderedDict

from    emulsion.agent.core.abstract_agent           import    AbstractAgent
from    emulsion.agent.views                         import    AdaptiveView
from    emulsion.agent.managers.functions            import    group_and_split_populations


from    emulsion.model.functions                     import    DEFAULT_LEVEL_INFO
# from    emulsion.tools.misc                          import    load_class, add_all_test_properties, create_relative_population_getter, add_new_property
from    emulsion.tools.misc                          import    load_class, add_new_property, add_all_test_properties, add_all_relative_population_getters, create_relative_population_getter, rewrite_keys
from    emulsion.tools.getters                       import    create_population_getter, create_aggregator, create_group_aggregator, make_information_getter
from    emulsion.tools.simulation                    import    Simulation
from    emulsion.tools.state                         import    StateVarDict


from    emulsion.organization.OrganizationManager    import    OrganizationManager
from    emulsion.organization.AtomicSpace            import    AtomicSpace
from    emulsion.organization.OrganizationConstraint import    OrganizationConstraint
from    emulsion.organization.OrganizationGraph      import    OrganizationGraph
from    emulsion.organization.OrganizationProcess    import    OrganizationProcess
from    emulsion.organization.OrganizationAction     import    OrganizationAction
from    emulsion.organization.OrganizationException  import    OrganizationException
from    emulsion.organization.organization_function  import    *


from    emulsion.organization.Constante              import    Constante as const

from    emulsion.tools.debug                         import    debuginfo

#   ____                        _          _   _             __  __           _      _
#  / __ \                      (_)        | | (_)           |  \/  |         | |    | |
# | |  | |_ __ __ _  __ _ _ __  _ ______ _| |_ _  ___  _ __ | \  / | ___   __| | ___| |
# | |  | | '__/ _` |/ _` | '_ \| |_  / _` | __| |/ _ \| '_ \| |\/| |/ _ \ / _` |/ _ \ |
# | |__| | | | (_| | (_| | | | | |/ / (_| | |_| | (_) | | | | |  | | (_) | (_| |  __/ |
#  \____/|_|  \__, |\__,_|_| |_|_/___\__,_|\__|_|\___/|_| |_|_|  |_|\___/ \__,_|\___|_|
#              __/ |
#             |___/


class OrganizationModel(AbstractAgent):
    """Parse organization description and create organizational system
    """

    def __init__(self, model=None):
        self.agid = "organisation_model"
        self.statevars = StateVarDict()
        self.statevars["step"] = 0

        self.space_index = None

        self.relative_process_manager = None

        self.model = model
        # self._description = self.model._description[const.ORGANIZATIONS]

        self.dict_manager = {}
        self.dict_roots = {}
        self.dict_sub = {}
        self.dict_space = {}
        # self.dict_structured_spaces = {}
        self.dict_level = {}
        # self.dict_space_to_structured_space = {}
        self.dict_space_to_level = {}
        self.dict_states = None
        self.dict_sm_org = {}

        self.dict_corresp_name = {}
        self.generic_to_specific = {}

        self.dict_meta = {const.ROOT: {}, const.SUB: {}, const.SPACES: {}}
        self.dict_meta_all = {}

        self.dict_output = {}
        self.dict_state_machine = {}

        self.ordered_list_execute = set()

        self.list_atomic_space = []

        self.simu_id = 0
        self.simulation = None

        self.dict_getter = {}
        self.l_getters = []
        self.l_comb_getters = []
        self.l_leaf_combinations = []
        self.comb_keys = []
        self.key_variables = {}

        self.state_to_real = {}
        self.real_to_state = {}

        self.l_sm_for_counts = []
        self.l_org_for_counts = []
        self.l_units = SortedSet()
        self.l_counts = []
        self.df_counts = None

        self.init_location = {}
        self.force_location = {}

    def set_step(self, step):
        self.statevars["step"] = step

    def setModel(self, model):
        """Setter model"""
        self.model = model
        self.model.organization_model = self

    def reinitialize(self):
        """reinitialize all organization, ie clear population"""
        for key,org in self.dict_roots.items():
            org.reinitialize()

    def get_all(self):
        """return a dict of all organizations"""
        return {**self.dict_roots, **self.dict_sub}

    def parse(self):
        """
        parse organization description and create organization structure
        """
        self._description = self.model._description[const.ORGANIZATIONS]
        dict_meta_structure = False
        # first pass to create all organizations and extract meta
        for organization_name, organization_description in self._description.items():
            # debuginfo("PARSE FOR", organization_name)
            if const.GENERIC in organization_description:
                if not dict_meta_structure:
                    dict_meta_structure = {const.ROOT: {}, const.SUB: {}, 'all': {}}
                meta = organization_description[const.GENERIC]
                if const.DEPENDING in meta:
                    dict_meta_structure[const.SUB][organization_name] = organization_description
                else:
                    dict_meta_structure[const.ROOT][organization_name] = organization_description

                dict_meta_structure["all"][organization_name] = organization_description
            else:
                # dict_meta_structure = False
                manager = OrganizationManager(name=organization_name, organization_model = self)
                manager.organization_root = manager
                # get informations
                manager.set_description(organization_description[const.SPACES])
                # statemachine is used for observable pattern and to affect statemachine avolution to the organization
                manager.list_trigger = organization_description[const.TRIGGERS] if const.TRIGGERS in organization_description else []
                manager.list_state_machine = organization_description[const.STATE_MACHINES] if const.STATE_MACHINES in organization_description else []
                manager.create_l_state_machines()
                self.dict_manager[organization_name] = manager
                # create firstly a dict with all managers, and during
                # parsing spaces, we remove sub organizations
                self.dict_roots[organization_name] = manager
                self.model.dict_organizations[const.ALL_ORGANIZATION][organization_name] = manager

        # create organization from meta structure
        if dict_meta_structure:
            self._create_meta(dict_meta_structure)

        # second pass to create spaces which can be an organization.
        # That's why we need to have all organization instances
        for organization_name, organization_description in self._description.items():
            if const.GENERIC not in organization_description:
                self.create_spaces(self.dict_manager[organization_name], organization_description)
            else:
                self.create_graph_meta(organization_name, organization_description)

        # add the organizationModel to the emulsion_model and the root dict
        self.model.organization_model = self
        self.model.dict_organizations[const.ROOT] = self.dict_roots

        # build location constraints
        self.build_location()

        # build organization processes
        self.build_processes()

        # build organization actions
        self.build_actions()

        # build exceptions
        self.build_exceptions()

        # create path name
        self.create_path_name()

        # create ordered list to execute actions depending dependency
        self.list_check_organization()

        # manage statemachine for organization
        self.manage_statemachine_organization()

        # # create output dataframe
        self.create_output_df()

        self.create_meta()

        self.create_df_counts()

    def create_df_counts(self):
        """create the df structure which is fill only
        at the end with values contains in the l_counts"""
        pass
        # columns = ['id_indiv', 'step', 'simu_id']
        # for sm in self.model.state_machines:
        #     columns.append(sm)
        #     self.l_sm_for_counts.append(sm)
        # for org in self.dict_manager:
        #     columns.append(org)
        #     self.l_org_for_counts.append(org)
        # self.columns = columns
        # self.df_counts = pd.DataFrame([], columns = columns)

    def list_check_organization(self):
        """ordered list depending dependenccy"""
        for k, org in self.model.dict_organizations["all"].items():
            self._recurs_order(org)


    def _recurs_order(self, elem):
        """Order list by deep"""
        # print(elem.organization_location.dependency)
        if len(elem.organization_location.dependency) > 0:
            for e in elem.organization_location.dependency:
                self._recurs_order(e)

        self.ordered_list_execute.add(elem)

    def _create_meta(self, dict_meta_structure):
        """create meta organizations"""

        # create dict for correspondance between indexes name and generic name
        for key, description in dict_meta_structure[const.ALL_ORGANIZATION].items():
            if const.NUMBER in description[const.GENERIC]:
                number = description[const.GENERIC][const.NUMBER]
                for index in range(1, number+1):
                    name = "%s%s"%(key,index)
                    self.dict_corresp_name[name] = key
                    if key not in self.generic_to_specific:
                        self.generic_to_specific[key] = [name]
                    else:
                        self.generic_to_specific[key].append(name)
            elif const.NAMING in description[const.GENERIC]:
                for name in description[const.GENERIC][const.NAMING]:
                    name = name
                    self.dict_corresp_name[name] = key
                    if key not in self.generic_to_specific:
                        self.generic_to_specific[key] = [name]
                    else:
                        self.generic_to_specific[key].append(name)

        for name_root, desc_root in dict_meta_structure[const.ROOT].items():
            self._recursive_meta(name_root, desc_root)

    def _recursive_meta(self, key, description, sup_manager=None):
        """Recusrion for meta organization declaration"""
        prefix = const.EMPTY_SPACE if sup_manager is None else sup_manager.keys+"-"
        name_list = []
        no_prefix = False
        if const.NO_PREFIX in description[const.GENERIC] and description[const.GENERIC][const.NO_PREFIX]:
            prefix = ""
        else:
            prefix = prefix
        if const.NO_PREFIX in description[const.GENERIC]:
            no_prefix = description[const.GENERIC][const.NO_PREFIX]
        if const.NUMBER in description[const.GENERIC]:
            number = description[const.GENERIC][const.NUMBER]
            for index in range(1,number+1):
                name = "%s%s%s"%(prefix, key, index)
                name_list.append(name)
        elif const.NAMING in description[const.GENERIC]:
            for naming in description[const.GENERIC][const.NAMING]:
                name = "%s%s"%(prefix, naming)
                name_list.append(name)
        else:
            raise Exception('ERROR NAMING META ORGANIZATION')

        for organization_name in name_list:
            manager = OrganizationManager(name=organization_name, organization_model=self)
            manager.list_trigger = description[const.TRIGGERS] if const.TRIGGERS in description else []
            manager.list_state_machine = description[const.STATE_MACHINES] if const.STATE_MACHINES in description else []
            manager.create_l_state_machines()
            manager.meta = True
            manager.meta_name = key
            # get informations
            manager.set_description(description[const.SPACES])

            self.dict_manager[manager.keys] = manager

            if sup_manager is None:
                manager.is_root = True
                manager.organization_root = manager
                self.dict_roots[manager.keys] = manager
            else:
                manager.is_root = False
                manager.organization_root = sup_manager.organization_root
                # create organization space
                space_view = manager
                self.dict_sub[space_view.keys] = space_view
                space_view.add_host(sup_manager)
                sup_manager.add({space_view.keys:space_view})
                self.dict_space[space_view.keys] = space_view
            self.dict_meta_all[organization_name] = manager
            self.model.dict_organizations[const.ALL_ORGANIZATION][manager.keys] = manager

            if organization_name not in self.dict_corresp_name:
                print("SHORT NAME", manager.keys)
                self.dict_corresp_name[organization_name] = keys

            for space, desc in description[const.SPACES][const.NODES].items():
                if const.REFERENCE in desc:
                    if const.SELF in desc[const.REFERENCE]:
                        reference = "%s-%s"%(manager.keys, desc[const.REFERENCE].split(const.SELF)[1])
                    else:
                        reference = desc[const.REFERENCE]
                    new_key = self.dict_corresp_name[reference]
                    new_description = self._description[new_key]
                    new_sup_manager = manager
                    # call recursively
                    self._recursive_meta(new_key, new_description, new_sup_manager)
                else:
                    # create the AtomicSpace
                    space_name = organization_name+const.DASH+space
                    space_view = AtomicSpace(name=space_name)
                    space_view.organization_root = manager.organization_root
                    space_view.add_host(manager)
                    space_view.set_description(description[const.SPACES][const.NODES][space])
                    manager.add({space_view.keys:space_view})
                    self.dict_space[space_view.keys] = space_view
                    self.dict_space_to_level[space_view.keys] = description[const.SPACES][const.NAME]

    def create_spaces(self, manager, organization_description):
        """
        create spaces and affect to the manager
        """
        # try:
        if True:
            # raise Exception(organization_description[const.SPACES][const.NAME])
            # structured_space_name = organization_description[const.SPACES][const.NAME]
            level_name = organization_description[const.SPACES][const.NAME]
            # manager.structured_space_name = structured_space_name
            manager.level_name = level_name
            # set information for the structured space if exist
            if const.INITIAL_INFORMATION in organization_description[const.SPACES]:
                manager.set_description(organization_description[const.SPACES][const.INITIAL_INFORMATION])

            for name, description  in organization_description[const.SPACES][const.NODES].items():
                if const.REFERENCE in description:
                    name_ref = description[const.REFERENCE]
                    space_view = self.dict_manager[name_ref]
                    space_view.add_host(manager)
                    space_view.references = True
                    space_view.upper = manager
                    self.dict_roots.pop(name_ref)
                    self.dict_sub[name_ref] = space_view
                else:
                    space_view = AtomicSpace(name=name)

                space_view.add_host(manager)
                manager.add({space_view.keys:space_view})
                space_view.set_description(description)

                # create indexes if needed

                if const.INDEX in description:
                    space_view.index = description[const.INDEX]
                else:
                    if self.space_index is None:
                        self.space_index = 0
                    space_view.index = self.space_index
                    self.space_index += 1

                # space_view.add_host(manager)
                # manager.add({space_view.keys:space_view})
                self.dict_space[name] = space_view

                if level_name in self.dict_level:
                    # debuginfo("1-->")
                    self.dict_level[level_name][const.ALL].append(space_view)

                    # debuginfo("2-->")
                    if manager.keys in self.dict_level[level_name][const.BY_ORG]:
                        self.dict_level[level_name][const.BY_ORG][manager.keys].append(space_view)
                    else:
                        self.dict_level[level_name][const.BY_ORG][manager.keys] = [space_view]

                    # debuginfo("3-->")
                    if manager not in self.dict_level[level_name]["relative_org"]:
                    #     self.dict_level[level_name]['relative_org'] = [manager]
                    # else:
                        self.dict_level[level_name]['relative_org'].append(manager)
                    # debuginfo("4-->", self.dict_level)

                    # debuginfo("5-->")
                    self.dict_level[level_name]["org_root"] = manager.organization_root

                else:
                    self.dict_level[level_name] = {
                        const.ALL: [space_view],
                        const.BY_ORG: {
                            manager.keys: [space_view]
                            },
                        'relative_org': [manager],
                        'org_root': None
                        }
                # create ALL in string
                self.dict_level[level_name][const.ALL_STR] = []
                for node in self.dict_level[level_name][const.ALL]:
                    self.dict_level[level_name][const.ALL_STR].append(node.keys)


                self.dict_space_to_level[space_view.keys] = level_name
            # debuginfo(self.dict_level)
            if const.GRAPH in organization_description[const.SPACES]:
                self.create_graph(organization_description[const.SPACES], manager)

            # print(self.dict_structured_spaces)

        # except KeyError as error:
        #     debuginfo("%s key does not exist"%(error))

    def create_path_name(self):
        """create path name"""
        for key, root in self.dict_roots.items():
            root.create_path_location()

    def create_graph(self, description, manager):
        """Create the graph"""
        if const.GRAPH in description:
            manager.graph = OrganizationGraph(description, manager)

    def create_graph_meta(self, generic_name, description):
        for organization_name, manager in self.dict_manager.items():
            if generic_name in organization_name and const.GRAPH in description[const.SPACES]:
                manager.graph = OrganizationGraph(description[const.SPACES], manager, generic=True)

    def build_location(self):
        """buid function to allocation"""
        for key, manager in self.dict_manager.items():
            if manager.meta:
                self._build_meta_location(manager)
            else:
                description = self._description[key][const.SPACES][const.ALLOCATION]

                organization_location = OrganizationConstraint(description, manager)
                manager.organization_location = organization_location

            # debuginfo("--BUILD",manager.keys, manager, organization_location)


    def build_processes(self):
        """build processes for organizations"""
        for key, manager in self.dict_manager.items():
            if manager.meta:
                self._build_meta_processes(manager)
            elif const.EXECUTE_PROCESS in self._description[key]: # const.PROCESSES in self._description[key]:
                description = self._description[key]
                organization_processes = OrganizationProcess(description, manager)
                manager.organization_processes = organization_processes

    def build_exceptions(self):
        for key, manager in self.dict_manager.items():
            manager.exception = OrganizationException(self._description, manager)

    def build_actions(self):
        """build actions for organizations"""
        for key, manager in self.dict_manager.items():
            if manager.meta:
                debuginfo("NOT IMPLEMENTED YET")
            else:
                for key, description in self.dict_manager.items():
                    if key in self._description:
                        action_keys = OrganizationAction.l_action
                        # debuginfo(self._description)
                        for space_name, information_description in self._description[key]['spaces']['nodes'].items():
                            space = self.dict_space[space_name]
                            # debuginfo(information_description)
                            if 'informations' in information_description:
                                for information_name, values in information_description["informations"].items():
                                    if any(item in action_keys for item in values.keys()):
                                        # manager.organization_action[space][information_name] = OrganizationAction(information_name, values, manager)
                                        space.organization_action[information_name] = OrganizationAction(information_name, values, manager)

    def manage_statemachine_organization(self):
        # manage statemachine assigment to organization
        for key, manager in self.dict_manager.items():
            for key, sm in manager.statemachine_processes.items():
                self.dict_state_machine[key] = sm
                manager.statevars[key] = None
                # print("print sm name in OrganizationModel l.320", sm)

        initial_conditions = self.model._description["initial_conditions"]
        if "organizations" in initial_conditions:
            for e in self.model._description["initial_conditions"]["organizations"]:
                name = e["name"]
                manager = self.dict_manager[name]
                for key, value in e.items():
                    if key != "name":
                        state = manager.statemachine_processes[key].state_machine.states[value]
                        manager.set_information(key, state)
                        manager.change_state(key, state)


    def _build_meta_location(self, manager):
        name = manager.keys
        generic_name = self.dict_corresp_name[name]
        description = self._description[generic_name][const.SPACES][const.ALLOCATION]
        organization_location = OrganizationConstraint(description, manager)
        manager.organization_location = organization_location
        debuginfo("--BUILD",manager.keys, manager, organization_location)

    def _build_meta_processes(self, manager):
        """processes for meta"""
        name = manager.keys
        generic_name = self.dict_corresp_name[name]
        if const.PROCESSES in self._description[generic_name]:
            description = self._description[generic_name][const.PROCESSES]
            organization_processes = OrganizationProcess(description, manager)
            manager.organization_processes = organization_processes


    def set_nb_simu(self, nb_simu):
        self.nb_simu = nb_simu

    def set_simulation(self, simulation):
        if "organizations" in self.model._description:
            self.simulation = simulation
            # self.associate_population()

    def create_output_df(self):
        pass
        # """create the dataframe where all outputs will be stored"""
        # time_info = self.model._description["time_info"]
        # delta_t = int(time_info["delta_t"])
        # total_duration = int(time_info["total_duration"])

        # nb_steps = math.ceil(total_duration / delta_t)
        # df_range = nb_steps * self.nb_simu

        # names = []

        # for organization_name, manager in self.dict_manager.items():
        #     df = pd.DataFrame(index=range(df_range),columns=["step", "total","simu_id"])
        #     self.dict_output[organization_name] = df

        #     for organization_second, manager_second in self.dict_manager.items():
        #         if organization_second != organization_name and manager.meta_name != manager_second.meta_name:
        #             for space in manager:
        #                 name = "%s_%s"%(space.keys, organization_second)
        #                 names.append(name)

        # df2 = pd.DataFrame(index=range(nb_steps), columns=names)
        # df2[:] = 0

        # self.dict_output["grouping_organization"] = df2

    def set_simu_id(self, simu_id):
        """update simu_id for all organizations"""
        self.simu_id = simu_id
        self.statevars["simu_id"] = simu_id
        for key,value in self.dict_manager.items():
            value.simu_id = self.simu_id

    def create_meta(self):
        "TODO"
        # debuginfo(self.model)
        pass


    def _create_combinations(self, agent, t_key_variables):
        l_part_combinations = []
        l_all_combinations = []
        l_structured_spaces = []
        key_variables = []
        has_leaf = False
        l_all_real_states = []
        l_real_spaces = []
        l_all_states = []
        for k in t_key_variables:
            if k in self.dict_level:
                has_leaf = True
                l_spaces = []
                level = self.dict_level[k]
                l_structured_spaces.append(self.dict_level[k]['relative_org'])
                for s in level[const.ALL]:
                    l_spaces.append(s.keys)
                    l_real_spaces.append(s)
                l_part_combinations.append(l_spaces)
                l_spaces2 = []
                l_spaces2.append("my_{}".format(k))
                l_spaces2.append("other_{}".format(k))
                l_spaces2 += l_spaces
                l_all_combinations.append(l_spaces2)
                l_all_real_states.append(l_real_spaces)
                t_key_variables.remove(k)
                key_variables.append(k)
            else:
                l_states = [state.name
                            for state in self.model.state_machines[k].states]
                l_real_states = [state
                                 for state in self.model.state_machines[k].states]
                l_part_combinations.append(l_states)
                l_my = ["my_{}".format(k), "other_{}".format(k)]
                l_states2 = l_states + l_my
                l_all_combinations.append(l_states2)
                l_all_real_states.append(l_real_states)
                l_all_states.append([state.name
                                 for state in self.model.state_machines[k].states])
                key_variables.append(k)

        s_all_combinations = set(it.product(*l_all_combinations))
        s_state_combinations = set(it.product(*l_part_combinations))
        s_combinations = s_all_combinations - s_state_combinations

        # create real states equivalence
        for l_e in l_all_real_states:
            for e in l_e:
                if e not in self.state_to_real:
                    self.state_to_real[e.name] = e
                    self.real_to_state[e] = e.name

        s_all_real_combination = set(it.product(*l_all_real_states))

        tmp_l_all_states = list(it.product(*l_all_states))
        l_all_states = [list(e) for e in tmp_l_all_states]


        # for t_combination in s_combinations:
        #     prop_name = 'total_{}'.format("_".join(t_combination))
        #     add_new_property(agent, prop_name, t_combination)

        d = {
            "s_all_combinations": s_all_combinations,
            "s_state_combinations": s_state_combinations,
            "s_combinations": s_combinations,
            "s_all_real_combination": s_all_real_combination,
            "key_variables": key_variables,
            "l_structured_spaces": l_structured_spaces,
            "l_real_spaces": l_real_spaces,
            "l_all_states": l_all_states}

        return d

    def create_relative_population(self, agent, t_key_variables):
        """manage getters and counters for specific groupings"""
        debuginfo("HERE with", agent, t_key_variables)
        raise
        combs = self._create_combinations(agent, t_key_variables)

        manager = agent._host

        # add corresponding properties to specified agent
        for t_combination in combs['s_combinations']:
            # debuginfo("CREATE COM ->", t_combination)
            prop_name = 'total_{}'.format('_'.join(t_combination))

            l_state = list(combs['s_state_combinations'])
            nb_st = len(l_state[0])

            for ii in range(0,nb_st):
                for e in l_state:
                    l_tmp = [e[jj] for jj in range(0,ii+1)]
                    c = 'total_{}'.format('_'.join(l_tmp))
                    if l_tmp not in self.comb_keys:
                        self.comb_keys.append(l_tmp)
                        self.l_comb_getters.append(c)
        manager.statevars["key_variables"] = t_key_variables

        if True: #has_leaf:
            self.l_leaf_combinations.append(combs['s_combinations'])

            # add population getter
            for comb in combs['s_all_real_combination']:
                prop_name = 'total_{}'.format('_'.join([c.name for c in comb]))
                str_comb = tuple([c.name for c in comb])
                # debuginfo(prop_name, "-", comb)
                init_key = comb # tuple(None for _ in key_variables)
                adaptive = AdaptiveView(
                    recursive=False,
                    stochastic=agent._host._host.stochastic,
                    observables=combs["key_variables"],
                    keys=init_key,
                    values=init_key,
                    host=agent._host, **{})
                adaptive.model = agent.model
                adaptive.has_leaf_org = True
                add_new_property(manager, prop_name,
                                 create_relative_population_getter(adaptive.model, str_comb))

                tup = tuple(comb)
                manager.add({tup: adaptive})
                multi = agent._host._host
                if "totalizer" not in multi.statevars:
                    multi.statevars["totalizer"] = {prop_name: adaptive}
                else:
                    multi.statevars["totalizer"][prop_name] = adaptive

        return combs

    # def evolve_transitions(self, group_manager, machine):
    #     #TO DO
    #     pass
    def evolve_transitions(self, group_manager, machine):
        # debuginfo("In Organization_model.evolve_transitions")
        # init empty dictionary for all changes to perform
        future = OrderedDict()
        # iterate over all compartments
        for name, compart in group_manager._content.items():
            # debuginfo("NAME", name, compart, compart._host)
            future[name] = []
            # compute the current population of each source compartment
            current_pop = compart.get_information('population')
            # no action if current pop <= 0
            if current_pop <= 0:
                # if "key_variables" in group_manager.statevars:
                #     debuginfo(group_manager, compart, "--", compart.statevars)
                #     debuginfo(group_manager._content)
                #     if isinstance(compart, AdaptiveView):
                #         debuginfo("Humpf........", compart._host._content)
                #         continue

                continue
            # compute all possible transitions from the current state
            current_state = compart.get_information(machine.machine_name)
            # execute actions on stay for current state
            compart.do_state_actions('on_stay', machine, current_state.name, **dict([compart.get_content()]))
            # get the possible transitions from the current state
            # i.e. a list of tuples (state, flux, value, cond_result,
            # actions) where:
            # - state is a possible state reachable from the current state
            # - flux is either 'rate' or 'proba' or 'amount' or 'amount-all-but'
            # - value is the corresponding rate or probability or amount
            # - cond_result is a tuple (either ('population', qty) or
            # ('agents', list)) describing who fulfills the condition to cross
            # the transition
            # - actions is the list of actions on cross
            transitions = compart.next_states_from(current_state.name, machine)

            # nothing to do if no transitions
            if not transitions:
                    continue

            ### REWRITE TRANSITIONS TO HAVE DISJOINT SUB-POPULATIONS
            transitions_by_pop = group_and_split_populations(transitions)

            for ref_pop, properties in transitions_by_pop:
                # retrieve the list of states, the list of flux, the
                # list of values, the list of populations affected by
                # each possible transition
                states, flux, values, actions = zip(*properties)
                # add the current state to the possible destination states...
                states = states + (current_state.name,)
                # ... with no action
                actions = actions + ([], )
                #
                values, method = group_manager._compute_values_for_unique_population(
                    values, flux, ref_pop, compart.stochastic)
                change_list = compart.next_states(states,
                                                  values,
                                                  [ref_pop],
                                                  actions, method=method)

                future[name] += self._rewrite_keys(name, name.index(current_state),
                                              change_list)

                # if len(future[name])>0:
                    # debuginfo(group_manager, "------>>>>>>>>", future)
        return future

    def _rewrite_keys(self, name, position, change_list):
        prefix = name[:position]
        suffix = name[position+1:]
        # raise Exception(name, prefix, suffix)
        return [(prefix + (key,) + suffix, value)
                for key, value in change_list]

    def add_compart_process(self,
                            manager,
                            process_name,
                            key_variables,
                            compart_manager,
                            state_machines,
                            compart_class,):

        # debuginfo("add_compart_process ->\n", {
        #     "process_name": process_name,
        #     "key_variables": key_variables,
        #     "compart_manager": compart_manager,
        #     "state_machines":state_machines,
        #     "compart_class": compart_class
        #                 })
        if process_name in manager._content:
            return
        ## TODO: adapt to multiple state machines per grouping
        args = {'keys': tuple(key_variables), 'host': manager,
                'keep_history': manager.keep_history}
        compart_manager_cl, manager_options = compart_manager
        compart_class_cl, compart_options = compart_class


        l_machines = [manager.model.state_machines[machine_name]
                      for machine_name in state_machines]
        args['l_state_machines'] = l_machines
        for machine_name in state_machines:
            if machine_name in manager.model.init_actions:
                manager.init_machines.add(machine_name)
        # dynamically add properties for accessing counts of each state
        for machine in l_machines:
            for state in machine.states:
                if not state.autoremove:
                    manager.create_count_properties_for_state(process_name,
                                                               state.name,
                                                               create_population_getter,
                                                               create_group_aggregator)

        for k in key_variables:
            if k in self.dict_level:
                for space in self.dict_level[k]["ALL"]:
                    self.create_count_properties_for_state(manager,
                                                           process_name,
                                                           space.name,
                                                           create_population_getter,
                                                           create_group_aggregator)

        # ## TODO: check if obsolete ?
        # if allowed_values:
        #     args['allowed_values'] = allowed_values

        args.update(manager_options)
        dict_comp = compart_manager_cl(**args)
        # # update the model of the compartment manager
        dict_comp.model = manager.model
        dict_comp.process_name = process_name
        init_key = tuple(None for _ in key_variables)
        dict_comp._content[init_key] = compart_class_cl(
            recursive=False,
            stochastic=manager.stochastic,
            observables=key_variables,
            keys=init_key,
            values=init_key,
            host=dict_comp, **compart_options)

        # # update the model of views
        dict_comp._content[init_key].model = manager.model
        manager._content[process_name] = dict_comp
        # # dynamically add properties for accessing sub-groups when
        # # groupings are based on several states from statemachines
        if len(key_variables) > 1:
            self.create_properties_for_groups(manager, process_name, key_variables)
        # dynamically add properties for testing states in compart_class instances
        add_all_test_properties(dict_comp._content[init_key])
        # dynamically add properties for relative counts in compart_class instances
        # debuginfo(self._content)
        # raise Exception(dict_comp[init_key], dict_comp[init_key].statevars)
        add_all_relative_population_getters(dict_comp._content[init_key], key_variables)


    def create_properties_for_groups(self, manager, grouping_name, key_variables):
        """Dynamically add properties of the form `total_S_T` where S, T are a
        valid key in the specified grouping.

        """
        # combinations = list(it.product(*[[state.name
        #                                   for state in self.model.state_machines[machine_name].states
        #                                   if not state.autoremove]
        #                                  for machine_name in key_variables]))
        combinations = []
        for k in key_variables:
            if k in self.dict_level:
                l_tmp = [space.name for space in self.dict_level[k]['ALL']]
                combinations.append(l_tmp)
            else:
                l_tmp = [state.name for state in self.model.state_machines[k].states]
                combinations.append(l_tmp)
        combinations = list(it.product(*combinations))
        for group in combinations:
            add_new_property(manager, 'total_{}'.format('_'.join(group)),
                             create_population_getter(grouping_name, group))
            self.l_getters.append('total_{}'.format('_'.join(group)))
            if manager.level in manager.model.aggregate_vars:
                for (varname, sourcevar, operator) in manager.model.aggregate_vars[self.level]:
                    add_new_property(manager, '{}_{}'.format(varname, '_'.join(group)),
                                     create_group_aggregator(sourcevar, operator,
                                                             grouping_name, group))
        # debuginfo("--> create properties for groups -->", self._content["infection"]._content[None,None].statevars)


    def create_count_properties_for_state(self, manager, grouping_or_machine_name, state_name,
                                          count_function, aggregation_function):
        """Dynamically add properties of the form ``total_S`` where S can be
        any state of the state machine. Counts are expected to be
        computed by the grouping associated with the specified
        process. The access to counts is defined by
        *count_function*. If aggregated variables such as ``aggvar``
        are defined, corresponding properties of the form
        ``aggvar_S``are also defined with the specified
        *aggregation_function*.

        """
        # debuginfo("properties state", grouping_or_machine_name, state_name, count_function, aggregation_function)
        add_new_property(manager, 'total_{}'.format(state_name),
                         count_function(grouping_or_machine_name, state_name))
        # self.l_getters.append('total_{}'.format(state_name))
        if manager.level in manager.model.aggregate_vars:
            for (varname, sourcevar, operator) in model.model.aggregate_vars[manager.level]:
                add_new_property(manager, '{}_{}'.format(varname, state_name),
                                 aggregation_function(sourcevar, operator,
                                                      grouping_or_machine_name, state_name))


    def add_new_property(self, name, t_combination):
        """create getters"""

        # create dict
        manager.dict_getter[name] = t_combination

    def _init_dict_states(self):
        self.dict_states = {}
        for key, sm in self.model.state_machines.items():
            for s in sm.states:
                self.dict_states[s.name] = s
        self.dict_states = {**self.dict_states, **self.dict_space}

    def get_state_by_name(self, state_name):
        return self.dict_states[state_name]

    def get_information(self, agent, name):
        # init dict_state
        # debuginfo("GET INFO FOR", name, " IN", agent)
        if self.dict_states is None:
            self._init_dict_states()
        if "is_" in name:
            # is was replaced by isin into emulsion inner process
            debuginfo("WRONG PLACE !!! <<is_>> in organization do not exists anymore ---> ", name)
            debuginfo("       replaced by ISIN_")
            return "$ERROR"
            # return False
        # elif "my_" in name:
        #     debuginfo("YEP !!!")
        #     split = name.split("my_")
        #     info_part = split[1]
        #     debuginfo(split, info_part)
        #     keys = self._replace_by_real_state(agent, "my_{}".format(info_part))
        #     return split[0]+keys['real_states'][0]
            # raise
        elif "info_" in name:
            # debuginfo("info_ in", name)
            info_part = None
            space_part = None
            if "my_" in name:
                split = name.split("_my_")
                info_part = split[0].split("info_")[1].split("_in")[0]
                my_part = split[1]
                keys = self._replace_by_real_state(agent, "my_{}".format(my_part))
                # debuginfo(keys)
                # if len(keys["states"]) != len(keys["real_states"]):
                #     return 0
                # else:
                #     space_part = keys["real_states"]
                space_part = keys["real_states"]
            elif 'other_' in name:
                split = name.split("_other_")
                info_part = split[0].split("info_")[1].split("_in")[0]
                other_part = split[1]
                debuginfo(other_part)
                keys = self._replace_by_real_state(agent, "other_{}".format(other_part))
                debuginfo(keys['other_states'])
                space_part = keys['other_states']
            else:
                split = name.split("info_")[1].split("_")
                info_part = split[0]
                space_part = [split[1]]
            total = 0
            for space in space_part:
                if space == 'in':
                    pass
                else:
                    real_space = self.dict_space[space]
                    # debuginfo(real_space, info_part, "->", real_space.informations[info_part])
                    total += convert(real_space.informations[info_part], self.model, self, agent)()
                    # debuginfo("total", space, " ->", total)
            #         debuginfo(agent.statevars.step)

            # debuginfo("-->", ["k:{}, i:{}".format(k,s.informations["i"]) for k,s in self.dict_space.items()])
            # debuginfo("info:", info_part, "in",real_space.name, "total:", real_space.informations)
            return total
        elif name in self.dict_level:
            # debuginfo("IS IN")
            if len(agent.passport.current_locations) < 1:
                debuginfo("NO PASSPORT FOR", agent, "with", name, "->", agent.passport.current_locations)
                raise
                return None
            else:
                relative_orgs = self.dict_level[name]["relative_org"]
                relative_orgs = [org.keys for org in relative_orgs]
                # debuginfo("\tRELATIVE ORGS", relative_orgs, "for", name)
                list_key = list(agent.passport.current_locations.keys())
                # debuginfo(list(agent.passport.current_locations.keys()))
                list_org = list(set(relative_orgs) & set(list_key))
                # raise
                if len(list_org) > 0:
                    for org in list_org:
                        if org in agent.passport.current_locations:
                            return agent.passport.current_locations[org]['location'] if 'location' in agent.passport.current_locations[org] else agent.passport.current_locations[org]['reference']
                        else:
                            debuginfo(org.keys, "not for", agent)
                else:
                    debuginfo("*"*100)
                    debuginfo("ERROR FOR <<", name, ">>")
                    debuginfo(relative_orgs)
                    debuginfo(list_key, "->", agent)
                    debuginfo(self.dict_manager)
                    debuginfo("*"*100)
                    raise

        else:
            # debuginfo("Cannot call", agent, " with", name, '->', '$ERROR')
            # information not in manager -> try to get the information in agent (cf organization_function)
            # if name == "newborn_weight":
            #     raise
            # raise
            # debuginfo(agent)
            return -1
            # "$ERROR"
            # raise Exception("name", name, agent, '->', agent.statevars)


        # debuginfo(agent.passport)
        debuginfo(name)
        relative_orgs = self.dict_level[name]["relative_org"]
        # debuginfo("\tRELATIVE ORGS", relative_orgs)
        debuginfo(self.dict_level[name])
        for org in relative_orgs:
            debuginfo("\t\t", org.keys, " -->", agent.passport.current_locations)

        debuginfo(agent.statevars)
        raise Exception("problem", name, agent)

    def _replace_by_real_state(self, agent, name):
        # debuginfo(name)
        real_states = []
        prefix = ""
        # debuginfo("name ->", name)
        if "my_" in name:
            prefix, state = name.split('my_')
        elif "other_" in name:
            prefix, state = name.split("other_")
        else:
            raise Exception("can't replace", name)
        if prefix != '':
            real_states.append(prefix[:-1])
        # for s in states:
        if state in self.dict_level:
            # debuginfo(state, agent, agent.statevars)
            if state in agent.statevars and agent.statevars[state] is not None:
                real_states.append(agent.statevars[state].name)
            else:
                # convert group name to org name
                # org = self.dict_level[state]["relative_org"][0].keys
                # # debuginfo(org)
                # # debuginfo(agent.passport.current_locations[org]["location"])
                # if agent.passport
                # real_states.append(agent.passport.current_locations[org]["location"].keys)
                debuginfo("not possible", state)
        else:
            real_states.append(state.replace("_", ""))

        all_space = self.dict_level[state]['ALL']
        # debuginfo("my_space -> real_states", real_states)
        if len(real_states)<1:
            my_space = ""
        else:
            my_space = real_states[0]
        other_states = [space for space in all_space if space.name != my_space]
        # debuginfo(real_states, [name])
        # debuginfo("_".join(real_states))

        result = {"name": name,
                "states": [name],
                "real_states":real_states,
                "other_states":other_states}

        # debuginfo(result)

        return result

    def add_units(self, units):
        # debuginfo("add units")
        self.l_units = self.l_units.union(units)

    def remove_units(self, units):
        # debuginfo("remove units")
        type_unit = units[0]
        if type_unit == 'agents':
            l_atom= units[1]
            for atom in l_atom:
                if atom in self.l_units:
                    self.l_units.remove(atom)
                if atom.passport is not None:
                    for org_name, location in atom.passport.current_locations.items():
                        if const.REFERENCE not in location:
                            space = location["location"]
                            space.remove_atom_space(atom)
                        #     debuginfo(space.name)
                        #     debuginfo("          remove", atom)
                        #     debuginfo("nb ref", sys.getrefcount(atom))
                        #     # self._remove_from_host(space.get_host(), atom)
                        #     debuginfo('='*200)
                        # else:
                        #     debuginfo("!!!!!!!! ", org_name, "-->", location)


        else:
            raise Exception("NOT AN AGENT !!")

    def draw_graph(self, is_draw = False):
        for key, manager in self.dict_manager.items():
            if manager.graph is not None:
                manager.graph.draw_graph(is_draw)

    def save_counts(self, step):
        # for unit in self.l_units:
        #     # debuginfo(self.simu_id)
        #     info = [unit.agid,step, self.simu_id]
        #     for sm in self.l_sm_for_counts:
        #         info.append(unit.get_information(sm).name)
        #     for org in self.l_org_for_counts:
        #         # debuginfo(org)
        #         # debuginfo(unit.passport.current_locations, "---->", org)
        #         getinfo = unit.get_information(org)
        #         if getinfo is not None:
        #             info.append(getinfo.short_name)
        #         else:
        #             info.append(0)
        #     self.l_counts.append(info)
        # raise Exception("save counts", self.df_counts)
        pass

    def create_csv(self, path):
        # verify if a csv exist -> multie simulation
        # try:
        #     df = pd.read_csv(path)
        #     # debuginfo(df)
        #     self.df_counts = pd.concat([df,pd.DataFrame(self.l_counts, columns = self.columns)])
        #     self.df_counts.to_csv(path, header=True, index=False)
        # except Exception:
        #     self.df_counts = pd.DataFrame(self.l_counts, columns = self.columns)
        #     self.df_counts.to_csv(path, header=True, index=False)
        pass
```
