## Supplementary material for "Pig herd management and infection transmission dynamics: a challenge for modellers": OrganizationPosition.py

```
#   ____                        _          _   _             _____          _
#  / __ \                      (_)        | | (_)           |  __ \        (_)
# | |  | |_ __ __ _  __ _ _ __  _ ______ _| |_ _  ___  _ __ | |__) |__  ___ _
# | |  | | '__/ _` |/ _` | '_ \| |_  / _` | __| |/ _ \| '_ \|  ___/ _ \/ __| |
# | |__| | | | (_| | (_| | | | | |/ / (_| | |_| | (_) | | | | |  | (_) \__ \ |
#  \____/|_|  \__, |\__,_|_| |_|_/___\__,_|\__|_|\___/|_| |_|_|   \___/|___/_|
#              __/ |
#             |___/
#  _   _
# | | (_)
# | |_ _  ___  _ __
# | __| |/ _ \| '_ \
# | |_| | (_) | | | |
#  \__|_|\___/|_| |_|

class OrganisationPosition():
    """Manage position for organization"""

    def __init__(self, manager):
        self.manager = manager
```
