## Supplementary material for "Pig herd management and infection transmission dynamics: a challenge for modellers": OrganizationProcess.py

```
"""
.. module:: emulsion.organization
.. moduleauthor:: Vianney Sicard <vianney.sicard@inrae.fr>
"""


# EMULSION (Epidemiological Multi-Level Simulation framework)
# ===========================================================
# 
# Contributors and contact:
# -------------------------
# 
#     - Sébastien Picault (sebastien.picault@inrae.fr)
#     - Yu-Lin Huang
#     - Vianney Sicard
#     - Sandie Arnoux
#     - Gaël Beaunée
#     - Pauline Ezanno (pauline.ezanno@inrae.fr)
# 
#     INRAE, Oniris, BIOEPAR, 44300, Nantes, France
# 
# 
# How to cite:
# ------------
# 
#     S. Picault, Y.-L. Huang, V. Sicard, S. Arnoux, G. Beaunée,
#     P. Ezanno (2019). "EMULSION: Transparent and flexible multiscale
#     stochastic models in human, animal and plant epidemiology", PLoS
#     Computational Biology 15(9): e1007342. DOI:
#     10.1371/journal.pcbi.1007342
# 
# 
# License:
# --------
# 
#     Copyright 2016 INRAE and Univ. Lille
# 
#     Inter Deposit Digital Number: IDDN.FR.001.280043.000.R.P.2018.000.10000
# 
#     Agence pour la Protection des Programmes,
#     54 rue de Paradis, 75010 Paris, France
# 
#     Licensed under the Apache License, Version 2.0 (the "License");
#     you may not use this file except in compliance with the License.
#     You may obtain a copy of the License at
# 
#         http://www.apache.org/licenses/LICENSE-2.0
# 
#     Unless required by applicable law or agreed to in writing, software
#     distributed under the License is distributed on an "AS IS" BASIS,
#     WITHOUT WARRANTIES OR CONDITIONS OF ANY KIND, either express or implied.
#     See the License for the specific language governing permissions and
#     limitations under the License.

from    emulsion.organization.Constante     import Constante as const
from    emulsion.organization.AbstractParse import AbstractParse
from    emulsion.tools.debug                import debuginfo

from    emulsion.organization.organization_function import convert

from    emulsion.tools.functions                    import *

#   ____                        _          _   _
#  / __ \                      (_)        | | (_)
# | |  | |_ __ __ _  __ _ _ __  _ ______ _| |_ _  ___  _ __  _ __  _ __ ___
# | |  | | '__/ _` |/ _` | '_ \| |_  / _` | __| |/ _ \| '_ \| '_ \| '__/ _ \
# | |__| | | | (_| | (_| | | | | |/ / (_| | |_| | (_) | | | | |_) | | | (_) |
#  \____/|_|  \__, |\__,_|_| |_|_/___\__,_|\__|_|\___/|_| |_| .__/|_|  \___/
#              __/ |                                        | |
#             |___/                                         |_|


class OrganizationProcess(AbstractParse):
    """create and manage organizational processes"""

    def __init__(self, description, manager):
        if const.EXECUTE_PROCESS not in description:
            raise Exception("<<execute_process>> is mandatory !")

        if const.PROCESSES in description:
            self.processes_description = description[const.PROCESSES]
        else:
            self.processes_description = {}
        self.processes_order = description[const.EXECUTE_PROCESS]
        self.dict_act_process = {}

        super().__init__(self.processes_description, manager)

        self.actions = {
            const.SET_TO: self.set_to,
            const.CLEAR: self.clear,
            const.INCREASE: self.increase,
            const.DECREASE: self.decrease,
            const.FROM_INDIV: self._from_indiv,
            const.PROPAGATE_INFORMATION: self._propagate_information,
            const.PROPAGATE_MATTER: self._propagate_matter,
            const.ALLOCATE: self._allocate,
        }

        self._dict_process = {
            const.FIRST_PART: [],
            const.SECOND_PART: []
       }

        # self._l_process = [
        #     const.FROM_INDIV,
        #     const.PROPAGATE
        # ]

        self.processes = {}

        self.create_processes()

        self.agent_group = None

    def create_processes(self):
        """create all processes"""
        # debuginfo(self.description)
        current_part = const.FIRST_PART
        for key, expression in self.description.items():
            line = expression[const.ACTION]
            action = line.split(const.OPENING_PARENTHESIS)[0]
            args = self._get_args(line, action)

            self.processes[key] = {
                const.ACTION: action,
                const.ARGS: args
            }
            # debuginfo(self.processes)

        self.dict_act_process = self.processes_order

        # NEEDED ?
        # create two lists of processes for their executions:
        # one called first_part executed before allocate
        # and another called second_part executed after allocate
        current_part = const.FIRST_PART
        for process in self.processes_order:
            # debuginfo(process)
            if process == const.ALLOCATE:
                current_part = const.SECOND_PART
            else:
                self._dict_process[current_part].append(process)


            # how to call action functions
            # self.actions[action](args[const.INFORMATION], args[const.VALUE], args[const.SPACES])

    def _handle_notifications(self, process):
        # debuginfo(process)
        for k, view in process._content.items():
            view.check_consistency()
        # debuginfo(process._notifications)
        process.handle_notifications()
        # if process.statevars.step > 5:
        #     raise


    # DEPRECATED
    def execute_on_enter(self):
        raise Exception("DEPRECATED")
        #if const.ON_ENTER in self.dict_act_process:
        for process in self.dict_act_process[const.ON_ENTER]:
            self.call_process(process)

    # DEPRECATED
    def execute_on_exit(self):
        raise Exception("DEPRECATED")
        # raise Exception(self.dict_act_process)
        if const.ON_EXIT in self.dict_act_process:
            for process in self.dict_act_process[const.ON_EXIT]:
                self.call_process(process)

    def execute_processes(self, agent_group):
        """execute processes in the defined order"""
        # debuginfo(self.processes_order)
        self.agent_group = agent_group
        for process in self.processes_order:
            self.call_process(process)

        for space in self.manager:
                if type(space) == type(self.manager):
                    space.organization_processes.execute_processes(agent_group)
        # debuginfo(self.manager.keys, "--> SUB -->", self.manager._content)


    # REPLACE AT AGENT LEVEL
    def _from_indiv(self):
        debuginfo("FROM INDIV")
        for key, space in self.manager.organization_model.dict_space.items():
            # raise Exception(len(space._content))
            for information, action in space.organization_action.items():
                debuginfo(information, action)
                # raise Exception(space._host._host)
                # action.apply_actions(None, space)
                for indiv in space:
                    action.apply_actions(indiv, space)

    def _propagate_information(self):
        # debuginfo("propagate")
        self.manager.organization_propagate.propagate_information()

    def _propagate_matter(self):
        self.manager.organization_propagate.propagate_matter()

    def execute_allocate(self, prototype=True):
        """allocate process is always executed in group_manager.evolve() l.190"""
        self._allocate(prototype)

    def _allocate(self, prototype=True):
        # raise
        # debuginfo("check here", self.manager.list_indiv_to_check)
        self.manager.check_list_indiv(prototype)


    def call_process(self, name):
        if name in self.processes:
            process = self.processes[name][const.ACTION]
            args = self.processes[name][const.ARGS]
            if process == "clear":
                args[const.VALUE] = 0
            # debuginfo(process, args)
            # if self.organization_model.statevars.step >0 :
            #     raise
            # debuginfo(process, "->", args)
            self.actions[process](args[const.INFORMATION], args[const.VALUE], args[const.SPACES])
            # raise Exception("-->", process)
        else:
            try:
                self.actions[name]()
            except Exception  as err:
                debuginfo("ERROR CALLING PROCESS :", name, 'for:', self.manager.keys)
                raise Exception("INVALID PROCESS:", err)


    def set_to(self, information, value, spaces):
        """set information to a specific value of a set of spaces"""
        try:
            value = self._convert(value, spaces, self.agent_group)
        except:
            debuginfo("ERROR -> 'value' or 'sub-value' parameter may not exist for:", value)
            raise Exception('Convertion value error')
        # value = float(value)

        for space in spaces:
            space.informations[information] = value
            # debuginfo("SET", value, "IN", space.keys)

    def clear(self,information, value, spaces):
        """reset information of a set of spaces"""
        try:
            value = self._convert(value, spaces, self.agent_group)
        except:
            debuginfo("ERROR -> 'value' or 'sub-value' parameter may not exist for:", value)
            raise Exception('Convertion value error')
        self.set_to(information, value, spaces)

    def increase(self, information, value, spaces):
        """increase information of a set of spaces"""
        # value = self._convert(value, spaces, self.agent_group._host)
        # debuginfo(value, spaces, self.agent_group._host)
        try:
            value = self._convert(value, spaces, self.agent_group) #._host)
            # debuginfo("22-", value)
        except:
            # debuginfo("ERROR -> 'value' or 'sub-value' parameter may not exist for:", value)
            raise Exception('Convertion value error')
        for space in spaces:
            # old_val = self._convert(space.informations[information], spaces, self.agent_group._host)
            # debuginfo("00000000 000000000 ",space.informations[information], "-->", value)
            space.informations[information] = space.informations[information] + value
            # space.informations[information] + value

    def decrease(self, information, value, spaces):
        """decrease information of a set of spaces"""
        try:
            value = self._convert(value, spaces, self.agent_group)
        except:
            # debuginfo("ERROR -> 'value' or 'sub-value' parameter may not exist for:", value)
            raise Exception('Convertion value error')
        self.increase(information, -value, spaces)

    def _convert(self, value, spaces, agent_group=None):
        # debuginfo(spaces)
        manager = spaces[0].get_host()
        debuginfo
        model = manager.model
        # debuginfo(value, model, model.organization_model, agent_group)
        convert_value = convert(value, model, model.organization_model, agent_group)()
        # debuginfo("!!!", value, '->', manager, "->", model, "==") #, convert_value)
        return float(convert_value)
```
