## Supplementary material for "Pig herd management and infection transmission dynamics: a challenge for modellers": OrganizationPropagate.py

```
"""
.. module:: emulsion.organization
.. moduleauthor:: Vianney Sicard <vianney.sicard@inrae.fr>
"""


# EMULSION (Epidemiological Multi-Level Simulation framework)
# ===========================================================
# 
# Contributors and contact:
# -------------------------
# 
#     - Sébastien Picault (sebastien.picault@inrae.fr)
#     - Yu-Lin Huang
#     - Vianney Sicard
#     - Sandie Arnoux
#     - Gaël Beaunée
#     - Pauline Ezanno (pauline.ezanno@inrae.fr)
# 
#     INRAE, Oniris, BIOEPAR, 44300, Nantes, France
# 
# 
# How to cite:
# ------------
# 
#     S. Picault, Y.-L. Huang, V. Sicard, S. Arnoux, G. Beaunée,
#     P. Ezanno (2019). "EMULSION: Transparent and flexible multiscale
#     stochastic models in human, animal and plant epidemiology", PLoS
#     Computational Biology 15(9): e1007342. DOI:
#     10.1371/journal.pcbi.1007342
# 
# 
# License:
# --------
# 
#     Copyright 2016 INRAE and Univ. Lille
# 
#     Inter Deposit Digital Number: IDDN.FR.001.280043.000.R.P.2018.000.10000
# 
#     Agence pour la Protection des Programmes,
#     54 rue de Paradis, 75010 Paris, France
# 
#     Licensed under the Apache License, Version 2.0 (the "License");
#     you may not use this file except in compliance with the License.
#     You may obtain a copy of the License at
# 
#         http://www.apache.org/licenses/LICENSE-2.0
# 
#     Unless required by applicable law or agreed to in writing, software
#     distributed under the License is distributed on an "AS IS" BASIS,
#     WITHOUT WARRANTIES OR CONDITIONS OF ANY KIND, either express or implied.
#     See the License for the specific language governing permissions and
#     limitations under the License.

import numpy as np
from    emulsion.organization.Constante     import Constante as const
from    emulsion.tools.debug                import debuginfo

#   ____                        _          _   _             _____
#  / __ \                      (_)        | | (_)           |  __ \
# | |  | |_ __ __ _  __ _ _ __  _ ______ _| |_ _  ___  _ __ | |__) | __ ___
# | |  | | '__/ _` |/ _` | '_ \| |_  / _` | __| |/ _ \| '_ \|  ___/ '__/ _ \
# | |__| | | | (_| | (_| | | | | |/ / (_| | |_| | (_) | | | | |   | | | (_) |
#  \____/|_|  \__, |\__,_|_| |_|_/___\__,_|\__|_|\___/|_| |_|_|   |_|  \___/
#              __/ |
#             |___/
#                          _
#                         | |
#  _ __   __ _  __ _  __ _| |_ ___
# | '_ \ / _` |/ _` |/ _` | __/ _ \
# | |_) | (_| | (_| | (_| | ||  __/
# | .__/ \__,_|\__, |\__,_|\__\___|
# | |           __/ |
# |_|          |___/


class OrganizationPropagate():
    """create and manage organizational propagate"""

    def __init__(self, manager):
        self.manager = manager

    def propagate_information(self):
        self.graph = self.manager.graph
        self.organization_model = self.manager.organization_model
        # get adjacency matrix and vector
        if self.graph is not None:
            matrix_vector = self.graph.propagate()

            # debuginfo(matrix_vector)

            # get spaces ang managers to update information values in the different nodes
            dict_space = self.organization_model.dict_space
            dict_manager = self.organization_model.dict_manager

            # for each information
            for information in self.graph.informations:
                # calculate matrix product between adjacency matrix and transposed vector
                delta = np.matmul(matrix_vector[information]["vector"].T, matrix_vector[information]["adjacency"]).T

                # debuginfo(delta)

                # update information (value + delta) for each node
                ii=0
                for key, node in self.graph.graph.nodes.items():
                    # for atomic_space
                    if key in dict_space:
                        # if atomic_space has the information
                        if information in dict_space[key].informations:
                            dict_space[key].informations[information] += delta[ii][0]
                            # debuginfo(key, "->", information, "==>", dict_space[key].informations[information])
                    # for manager
                    elif key in dict_manager:
                        # if the manager has the information
                        if information in dict_manager[key].informations:
                            dict_manager[key].informations[informations] = delta[ii][0]
                    else:
                        debuginfo("propapagtion of information only in atomic_space or manager")
                        raise Exception('CANNOT PROGATE')
                    ii +=1

    def propagate_matter(self):
        self.graph = self.manager.graph
        self.organization_model = self.manager.organization_model
        # get adjacency matrix and vector
        if self.graph is not None:
            matrix_vector = self.graph.propagate()

            # get spaces ang managers to update information values in the different nodes
            dict_space = self.organization_model.dict_space
            dict_manager = self.organization_model.dict_manager

            # for each information
            for information in self.graph.informations:
                # debuginfo("!!", information)
                adjacency = matrix_vector[information]["adjacency"]
                vector = matrix_vector[information]["vector"]
                # normalize each line of the adjacency matrix if superior to 1
                new_adjacency = []
                # get sum of the edges
                sum_line_matrix = np.sum(adjacency, axis=1)
                # aii = 1-(sum(line)-value(aii))
                ii=0
                for line in adjacency:
                    if sum_line_matrix[ii] > 1:
                        debuginfo('ERROR: the weight of the line is greater than 1. Check the transmission rates of the graph:', sum_line_matrix[ii])
                        raise Exception("ERROR sum line greater than 1")
                    aii = 1-(sum_line_matrix[ii] - adjacency[ii][ii])
                    # debuginfo(aii)
                    adjacency[ii][ii] = aii
                    ii += 1

                product = np.matmul(vector.T, adjacency)

                # debuginfo('-'*50)
                # debuginfo('\n',adjacency)
                # debuginfo('-'*50)

                ii = 0
                for key, node in self.graph.graph.nodes.items():
                    # for atomic space
                    if key in dict_space:
                        # if atomic_space has the information
                        dict_space[key].informations[information] = product[0][ii]
                        # debuginfo("info in", key, "---->", product[0][ii])
                    ii += 1

                # raise
```
