## Supplementary material for "Pig herd management and infection transmission dynamics: a challenge for modellers": Passport.py

```
"""
module:: emulsion.organization
moduleauthor:: Vianney Sicard <vianney.sicard@inrae.fr>
"""


# EMULSION (Epidemiological Multi-Level Simulation framework)
# ===========================================================
# 
# Contributors and contact:
# -------------------------
# 
#     - Sébastien Picault (sebastien.picault@inrae.fr)
#     - Yu-Lin Huang
#     - Vianney Sicard
#     - Sandie Arnoux
#     - Gaël Beaunée
#     - Pauline Ezanno (pauline.ezanno@inrae.fr)
# 
#     INRAE, Oniris, BIOEPAR, 44300, Nantes, France
# 
# 
# How to cite:
# ------------
# 
#     S. Picault, Y.-L. Huang, V. Sicard, S. Arnoux, G. Beaunée,
#     P. Ezanno (2019). "EMULSION: Transparent and flexible multiscale
#     stochastic models in human, animal and plant epidemiology", PLoS
#     Computational Biology 15(9): e1007342. DOI:
#     10.1371/journal.pcbi.1007342
# 
# 
# License:
# --------
# 
#     Copyright 2016 INRAE and Univ. Lille
# 
#     Inter Deposit Digital Number: IDDN.FR.001.280043.000.R.P.2018.000.10000
# 
#     Agence pour la Protection des Programmes,
#     54 rue de Paradis, 75010 Paris, France
# 
#     Licensed under the Apache License, Version 2.0 (the "License");
#     you may not use this file except in compliance with the License.
#     You may obtain a copy of the License at
# 
#         http://www.apache.org/licenses/LICENSE-2.0
# 
#     Unless required by applicable law or agreed to in writing, software
#     distributed under the License is distributed on an "AS IS" BASIS,
#     WITHOUT WARRANTIES OR CONDITIONS OF ANY KIND, either express or implied.
#     See the License for the specific language governing permissions and
#     limitations under the License.

from    emulsion.organization.Constante           import Constante as const

from   emulsion.tools.debug       import debuginfo

from    emulsion.organization.AtomicSpace           import AtomicSpace


#  _____                               _
# |  __ \                             | |
# | |__) |_ _ ___ ___ _ __   ___  _ __| |_
# |  ___/ _` / __/ __| '_ \ / _ \| '__| __|
# | |  | (_| \__ \__ \ |_) | (_) | |  | |_
# |_|   \__,_|___/___/ .__/ \___/|_|   \__|
#                    | |
#                    |_|

class Passport():
    """passport object of indiv
    """

    def __init__(self, indiv):
        self.path = {}
        self.attempt = {}
        self.awaiting_location = {}
        self.movement = []
        self.indiv = indiv
        self.current_locations = {}
        self.path_to_delete = {}
        self.appears = {}

        self.tmp_prototype = None

        self.organization_model = None

        self.tmp_from = None

        self.init_locations = {}

        # debuginfo("CREATE passport for", indiv)

    def add_path(self, step, location, organization, atomicspace):

        # verify if it is an organizational movement
        if atomicspace not in self.indiv.model.organization_model.list_atomic_space:
            return

        movement = self.get_movement(atomicspace.keys)
        if movement:
            self.movement.remove(movement)
            keys = movement[const.ASSOCIATE_KEY]
        else:
            keys = [location]

        if step not in self.path:
            self.path[step] = []

        self.path[step].append({
            const.PATH_KEYS: keys,
            const.LOCATION: atomicspace
            })
        self.remove_unambiguous(keys, step, movement, atomicspace)

        self.update_current_locations(movement, atomicspace)

        # reinit movement
        self.movement = []
        # remove indiv from the buffer
        # if self.tmp_from is not None and self.indiv in self.tmp_from.buffer_out:
        #     self.tmp_from.buffer_out.remove(self.indiv)
        # debuginfo("PATH at", step, "with", self.current_locations)
        return keys

    def update_current_locations(self, movement, atomicspace):
        # debuginfo("                                                               UPDATE", atomicspace.name)
        organization_root = movement[const.ASSOCIATE_KEY][0][0][const.ROOT]
        organization = atomicspace._host
        # debuginfo("                                                               IN", organization.name)

        set_location = movement[const.SET]
        set_location.append(atomicspace)

        # debuginfo(atomicspace.keys, "--", organization.organization_model.dict_space_to_level)

        # create path to delete
        upper_org = organization._host
        np = []
        root, new_path = self._create_path(organization, np)
        # debuginfo('ROOT FOR', atomicspace.name, '->', root.name)
        if root.name not in self.path_to_delete:
            self.path_to_delete[root.name] = []
        self.path_to_delete[root.name] = [*self.path_to_delete[root.name], *new_path]

        # get atomicspace organization and complete recursively the passport for the __get_references
        # debuginfo(atomicspace.name, "->", atomicspace._host.name)
        self.current_locations[organization.keys] = {
            const.PATH_KEYS: movement[const.ASSOCIATE_KEY],
            const.LOCATION: atomicspace,
            const.SET: set_location,
            const.ROOT: root,
            const.SHORT_LOCATION: atomicspace.short_name,
            "level": organization.organization_model.dict_space_to_level[atomicspace.keys]
        }

        # update headcount in spaces that are organizations !
        # organization.headcount += 1
        if self.indiv not in organization.list_indiv:
            organization.list_indiv.append(self.indiv)

        # retrieve if organization is a sub org
        self.__retrieve_suborg(organization)
        # if organization.upper is not None:
        #     self.current_locations[organization.upper.keys] = {
        #         const.REFERENCE: organization
        #         }
        # #
        # debuginfo(self.current_locations)

        # update locations in the different org and spaces
        #   firstly: get root
        space_root = atomicspace.organization_root
        self._clear_spaces(space_root)

    def _clear_spaces(self, org):
        """Remove atom from space where it is not longer belongs"""

        # check if org is in current location (normally ok for manager but not for atomicspace)
        if org.keys in self.current_locations:
            current = self.current_locations[org.keys]
            key_word = const.LOCATION if const.LOCATION in current else const.REFERENCE
            list_store = []
            for s in org:
                # if space not in current_location, then remove in each space levels
                if s != current[key_word]:
                    # debuginfo(s.keys, "not in", current, "->", key_word)
                    s.remove_atom_space(self.indiv)
                    # debuginfo("REMOVE", self.indiv, "IN", s.keys)
                else:
                    # if space in current_location, add it in the list
                    # store org in which the atom is
                    list_store.append(s)
                    # debuginfo(list_store)
            # for each space in which atom is located, do recursion
            # to clear sublevel spaces
            for s_to_check in list_store:
                self._clear_spaces(s_to_check)
            # debuginfo("clear", org.keys)
        elif not isinstance(org, AtomicSpace):
            # impossible !!!
            debuginfo(org.keys, '-------->', self.current_locations, isinstance(org, AtomicSpace))
            raise
        # #get sub org if exists
        # upper = space.get_host()
        # if upper is not None:
        #     # for each space, check if the atom belongs to
        #     for s in upper:
        #         if upper.keys in self.current_locations:
        #             debuginfo(self.current_locations[upper.keys])
        #             if const.LOCATION in self.current_locations[upper.keys]:
        #                 debuginfo(s.keys, "IN", self.current_locations[upper.keys], "->", self.current_locations[upper.keys][const.LOCATION] == s)
        #             else:
        #                 ref = self.current_locations[upper.keys][const.REFERENCE]
        #
        #                 debuginfo('upper', upper.keys, "--", ref.keys)
        #                 raise
        #             s.remove_atom_space(self.indiv)
        #     self._clear_spaces(upper)
        # else:
        #     debuginfo(space.keys, "has no upper")
        #     # debuginfo(space, space.get_host())
        #     # raise

    def _create_path(self, organization, new_path):
        if organization._host is not None:
            new_path.append(organization)
            return self._create_path(organization._host, new_path)

        # debuginfo(new_path)
        return organization, new_path

    def __retrieve_suborg(self, organization):
        if organization.upper is not None:
            self.current_locations[organization.upper.keys] = {
                const.REFERENCE: organization
                }
            # debuginfo('*******************', organization.name)
            self.__retrieve_suborg(organization.upper)


    def move(self, move_from, move_to):
        # verify if it is an organizational movement
        if move_to not in self.indiv.model.organization_model.list_atomic_space:
            # debuginfo("not a movement ->", move_from, "to", move_to)
            return

        movement = self.get_movement(move_from[const.ROOT].keys)

        if movement:
            associate_key = movement[const.ASSOCIATE_KEY]
            index_last = len(associate_key) - 1
            new_key = associate_key[index_last] + (move_from,)

            associate_key_new = movement[const.ASSOCIATE_KEY]
            associate_key_new.append(new_key)

            set_location = movement[const.SET]
            set_location.append(move_to)
            # remove old movement
            self.movement.remove(movement)
        else:
            associate_key_new = [(move_from,)]
            set_location = [move_from[const.ROOT]]
        self.movement.append({
            const.FROM: move_from,
            const.TO: move_to.keys,
            const.ASSOCIATE_KEY: associate_key_new,
            const.SET: set_location
            })

    def get_movement(self, to):
        # !! an indiv cannot be allocate in same location coming from different paths !!!
        ret = None
        for movement in self.movement:
            mvt = movement[const.TO]
            if mvt == to:
                if ret is None:
                    ret = movement
                else:
                    raise("ERROR duplicate allocation")

        return ret

    def _associated_org(self, org):
        # debuginfo(org)
        if org._host is not None:
            return self._associated_org(org._host)
        return org

    # def _delete_recursively(self, org):
    #     for space in self.organization_model.dict_manager[org.name]:
    #         if space.name in self.current_locations:
    #             del self.current_locations[space.name]
    #         if space.name in self.organization_model.dict_manager:
    #             self._delete_recursively(space)

    def _delete_path(self, root):
        if root.name in self.path_to_delete:
            # debuginfo("DELETE", root.name, '->', self.path_to_delete)
            for space in self.path_to_delete[root.name]:
                # debuginfo('      DEL', space.name, 'IN', self.current_locations, 'FOR', self.indiv)
                del self.current_locations[space.name]
                # debuginfo(space.name, '-> decrase :', space.headcount, '--', self.indiv)
                # double decrease of headcount -> already done when moving to the buffer !
                # space.decrease_headcount()
                space.remove_indiv(self.indiv)
                # verify if some references exist
                if self.current_locations[root.name][const.REFERENCE] == space.name:
                    self.current_locations[root.name] = {}

                # self.path_to_delete[root.name].remove(space)
            self.path_to_delete[root.name] = []
            # debuginfo('          CURRENT FOR', self.indiv, ' \n', self.current_locations)
            # debuginfo('-'*100)

    # def _associated_org(self, org, key_to_delete):
    #     # list of organization to delete in the passport
    #     debuginfo("--->", org.name)
    #     key_to_delete.append(org.name)
    #     # get all possible sub org
    #     for korg in self.organization_model.dict_manager[org.name]:
    #         debuginfo(org.name, '   =>', korg.name)
    #         key_to_delete.append(korg.name)
    #     # retrieve root organization
    #     if org._host is not None:
    #         self._associated_org(org._host, key_to_delete)
    #     else:
    #         # organization root
    #         root_name = org.name
    #         if root_name in self.current_locations and 'reference' in self.current_locations[root_name]:
    #             # sub organization root (the name is in all the sub-organizations)
    #             subroot_org = self.current_locations[root_name]['reference'].name
    #             key_to_delete.append(subroot_org)
    #             key_to_delete.append(root_name)
    #
    #             for k,v in self.current_locations.items():
    #                 # add all key for the path with the suborg in the name
    #                 if subroot_org in k:
    #                     key_to_delete.append(k)
    #
    #             for k in key_to_delete:
    #                 # delete keys in the passport
    #                 debuginfo('TRY TO DELETE', k)
    #                 if k in self.current_locations:
    #                     debuginfo("DELETE", k)
    #                     del self.current_locations[k]
    #         else:
    #             debuginfo("OTHER", org.name)


    def remove_unambiguous(self, keys, step, movement, atomicspace):
        """remove the ambiguity of multi location"""

        # for sub org
        suborg = keys[0][0]["root"]
        # debuginfo(atomicspace.name, 'IN', suborg.name)
        upper_org = suborg._host

        ### NOT OPTIMAL VERSION ####

        # get root of all assiociated organization
        root_org = self._associated_org(suborg)
        # delete path
        self._delete_path(root_org)

    def _get_first_org_in_list_visited(self, keys, list_path_visited):
        # organization_root_name = keys[0].split("[")[0]
        organization_root_name = keys[0][0][const.ROOT]

        for visited in list_path_visited:
            for p in visited:
                root_name = p[const.PATH_KEYS][0][0][const.ROOT]
                if root_name == organization_root_name:
                    p[const.LOCATION].remove_atom_space(self.indiv)
                    return True

        return False

    def remove(self):
        for org_name, locations in self.current_locations.items():
            org = locations["location"]
            org.remove_atom_space(self.indiv)


    def get_attempt(self, key):
        """return the number of remaining attempt to reallocate"""
        return self.attempt[key]

    def set_attempt(self, value, key):
        """set the nimber of remaining attempt to reallocate"""
        self.attempt[key] = value

    def decrement_attempt(self, key):
        """decrement the attempt value"""
        self.attempt[key] -= 1

    def is_awaiting_location(self, key):
        """return if the indiv is awaiting for an allocation"""
        if key not in self.awaiting_location:
            self.awaiting_location[key] = False
        return self.awaiting_location[key]

    def set_awaiting_location(self, value, key):
        """set if the indiv is awaiting for an allocation"""
        self.awaiting_location[key] = value

    def reinit_attempt(self, key):
        """reinit values for nex allocation"""
        if key in self.awaiting_location:
            del self.awaiting_location[key]
        if key in self.attempt:
            del self.attempt[key]
        # self.awaiting_location[key] = False
        # self.attempt[key] = 0

    # setter and getter for appear
    def set_appears(self, organization_name, status):
        if organization_name not in self.appears:
            self.apperas[organization_name] = {}

        self.appears[organization_name][status] = True

    def get_appears(self, organization_name, status):
        if organization_name in self.appears:
            return status in self.appears[organization_name]
        else:
            return self.indiv.get_information(status) is not None

    def __str__(self):
        ret = "--"*20
        ret += "\n movement : "
        ret += ' '.join(self.movement)
        ret += "\n--\n path : \n"
        ret += str(self.path)
        ret += "\n--\ncurrent :\n"
        ret += str(self.current_locations)
        ret += "\n--"*20

        return ret
```
