## Supplementary material for "Pig herd management and infection transmission dynamics: a challenge for modellers": emulsion.tx

```
//  _            _  __   __
// | |          | | \ \ / /
// | |_ _____  _| |_ \ V /    __ _ _ __ __ _ _ __ ___  _ __ ___   __ _ _ __
// | __/ _ \ \/ / __| > <    / _` | '__/ _` | '_ ` _ \| '_ ` _ \ / _` | '__|
// | ||  __/>  <| |_ / . \  | (_| | | | (_| | | | | | | | | | | | (_| | |
//  \__\___/_/\_\\__/_/ \_\  \__, |_|  \__,_|_| |_| |_|_| |_| |_|\__,_|_|
//                            __/ |
//                           |___/
//   __             ______ __  __ _    _ _       _____ _____ ____  _   _
//  / _|           |  ____|  \/  | |  | | |     / ____|_   _/ __ \| \ | |
// | |_ ___  _ __  | |__  | \  / | |  | | |    | (___   | || |  | |  \| |
// |  _/ _ \| '__| |  __| | |\/| | |  | | |     \___ \  | || |  | | . ` |
// | || (_) | |    | |____| |  | | |__| | |____ ____) |_| || |__| | |\  |
// |_| \___/|_|    |______|_|  |_|\____/|______|_____/|_____\____/|_| \_|
//                      _      _
//                     | |    | |
//  _ __ ___   ___   __| | ___| |___
// | '_ ` _ \ / _ \ / _` |/ _ \ / __|
// | | | | | | (_) | (_| |  __/ \__ \
// |_| |_| |_|\___/ \__,_|\___|_|___/


// EMULSION (Epidemiological Multi-Level Simulation framework)
// ===========================================================
// 
// Contributors and contact:
// -------------------------
// 
//     - Sébastien Picault (sebastien.picault@inrae.fr)
//     - Yu-Lin Huang
//     - Vianney Sicard
//     - Sandie Arnoux
//     - Gaël Beaunée
//     - Pauline Ezanno (pauline.ezanno@inrae.fr)
// 
//     INRAE, Oniris, BIOEPAR, 44300, Nantes, France
// 
// 
// How to cite:
// ------------
// 
//     S. Picault, Y.-L. Huang, V. Sicard, S. Arnoux, G. Beaunée,
//     P. Ezanno (2019). "EMULSION: Transparent and flexible multiscale
//     stochastic models in human, animal and plant epidemiology", PLoS
//     Computational Biology 15(9): e1007342. DOI:
//     10.1371/journal.pcbi.1007342
// 
// 
// License:
// --------
// 
//     Copyright 2016 INRAE and Univ. Lille
// 
//     Inter Deposit Digital Number: IDDN.FR.001.280043.000.R.P.2018.000.10000
// 
//     Agence pour la Protection des Programmes,
//     54 rue de Paradis, 75010 Paris, France
// 
//     Licensed under the Apache License, Version 2.0 (the "License");
//     you may not use this file except in compliance with the License.
//     You may obtain a copy of the License at
// 
//         http://www.apache.org/licenses/LICENSE-2.0
// 
//     Unless required by applicable law or agreed to in writing, software
//     distributed under the License is distributed on an "AS IS" BASIS,
//     WITHOUT WARRANTIES OR CONDITIONS OF ANY KIND, either express or implied.
//     See the License for the specific language governing permissions and
//     limitations under the License.

// Check the metamodel: textx visualize emulsion.tx
// Check a model: textx visualize emulsion.tx a_model.yaml

// A MODEL IS COMPOSED OF SEVERAL SECTIONS IN ANY ORDER
EmulsionModel:
    (('model_name:' name=ID)      // MODEL NAME (mandatory)
    time=TimeSection              // TIME INFORMATION (mandatory)
    levels=LevelSection           // DESCRIPTION OF LEVELS (mandatory)
    processes=ProcessSection      // LIST OF PROCESSES PER LEVEL (mandatory)
    modules=ModuleSection?        // SYSTEM/CUSTOM MODULES
    groups=GroupSection?          // GROUPING INFORMATION
    machines=StateMachineSection? // DESCRIPTION OF STATE MACHINES
    vars=StatevarSection?         // LIST OF STATEVARS
    params=ParameterSection?      // LIST OF PARAMETERS
    actions=ActionSection?        // LIST OF ACTIONS
    prototypes=ProtoSection?      // SPECS OF PROTOTYPES
    initial=InitSection?	  // SPECS OF INITIAL CONDITIONS
    outputs=OutputSection?        // SPECS OF OUTPUTS (TODO)
    info=InfoSection?             // ADDITIONAL INFORMATION
    distrib=DistributionSection?  // SPECS OF DISTRIBUTIONS
    )#
    //     // envts ?= EnvironmentSection
;

//   _____                           _
//  / ____|                         | |
// | |  __  ___ _ __   ___ _ __ __ _| |
// | | |_ |/ _ \ '_ \ / _ \ '__/ _` | |
// | |__| |  __/ | | |  __/ | | (_| | |
//  \_____|\___|_| |_|\___|_|  \__,_|_|
//  _____        __                           _   _
// |_   _|      / _|                         | | (_)
//   | |  _ __ | |_ ___  _ __ _ __ ___   __ _| |_ _  ___  _ __
//   | | | '_ \|  _/ _ \| '__| '_ ` _ \ / _` | __| |/ _ \| '_ \
//  _| |_| | | | || (_) | |  | | | | | | (_| | |_| | (_) | | | |
// |_____|_| |_|_| \___/|_|  |_| |_| |_|\__,_|\__|_|\___/|_| |_|

// TODO: revise this section (too general)
InfoSection:
    'model_info:' items+=KeyValue ;

    // LIST OF MODULES USED FOR SYMBOLIC COMPUTING
ModuleSection:
    'modules:' ('-' names=ModuleName)+ ;

//  _______ _
// |__   __(_)
//    | |   _ _ __ ___   ___
//    | |  | | '_ ` _ \ / _ \
//    | |  | | | | | | |  __/
//    |_|  |_|_| |_| |_|\___|

    // DESCRIPTION OF TIME INFORMATION
TimeSection:
    'time_info:'
      (('time_unit:' unit=TimeUnit)             // TIME UNIT
      ('delta_t:' deltat=INT)                   // TIME STEP
      ('origin:' origin=StringOrLine)?          // DATE WHERE SIMULATION STARTS
      ('total_duration:' total=StringOrLine)?   // TOTAL DURATION OF SIMULATION (IN TIMEUNITS)
      ('calendars:' calendars+=CalendarSpec)?)# // CALENDAR OF EVENTS
;
    // ALLOWED TIME UNITS
TimeUnit:
    'hours' | 'days' | 'weeks'            // ADD OTHER VALUES IF NECESSARY
;
    // SPECIFICATIONS OF CALENDARS AND EVENTS
CalendarSpec:
    calendar=TrueID ':'         // NAME OF THE CALENDAR
      ((period = PeriodSpec?)   // PERIODICITY IF ANY
      ('events:'                // LIST OF EVENTS
        events += EventSpec))#
;
    // TIME PERIOD: e.g. days: 7
PeriodSpec:
    'period:' unit=TimeUnit ':' period=INT ;

    // SPECIFICATIONS OF EVENTS
EventSpec:
    name=TrueID ':'                   // NAME OF THE EVENT
    ('date:' date=StringOrLine |      // PUNCTUAL EVENT (SINGLE DATE)
    (('begin:' begin=StringOrLine)    // INTERVAL
    ('end:' end=StringOrLine))#)
;

//  _                    _
// | |                  | |
// | |     _____   _____| |___
// | |    / _ \ \ / / _ \ / __|
// | |___|  __/\ V /  __/ \__ \
// |______\___| \_/ \___|_|___/

    // DESCRIPTION OF THE LEVELS USED IN THE MODEL
LevelSection:
    'levels:' levels+=Level ;

    // SPECIFICATIONS OF EACH LEVEL
Level:
    name=TrueID ':'                      // NAME OF THE LEVEL
    (('desc:' desc=StringOrLine)         // ROLE OF THE LEVEL
    // SPECIFICATIONS TO BUILD THE CLASS REPRESENTING THE LEVEL
    ('default_prototype:' default_proto=[Prototype])?   // DEFAULT PROTOTYPE FOR THIS LEVEL
    ('contains:' sublevels+=SubLevel)?   // LIST OF SUBLEVELS
    ('aggregation_type:' type=AggregationType)? // TYPE OF AGGREGATION
    ('aggregate_vars:' aggvars+=VarsAggregation)? // TYPE OF AGGREGATION
    ('class_name:' class=ClassName)?     // CLASS AND MODULE
    (location=ModuleOrFile)?
    ('super:'                   // INFORMATIONS FOR SUPERCLASS
    (('class_name:' superclass=ClassName)
    ('module:' supermodule=ModuleName)
    ('master:' ((master=ClassSpec) ('options:' 'key_variable:' key=TrueID)?)#)?)#
    )?)#
;

ModuleOrFile:
    ('module:' module=ModuleName) | ('file:' file=FileName) ;

AggregationType:
    'IBM' | 'hybrid' | 'compartment' | 'metapopulation' ;

SubLevel:
    '-' level=[Level] ;

VarsAggregation:
    '-'
    (('name:' name=TrueID)
    ('collect:' sourcevar=TrueID)
    ('operator:' operator=StringOrLine)?)#
;


// MachineItem:
//     '-' machine=[StateMachine]
// ;

//  _____
// |  __ \
// | |__) | __ ___   ___ ___  ___ ___  ___  ___
// |  ___/ '__/ _ \ / __/ _ \/ __/ __|/ _ \/ __|
// | |   | | | (_) | (_|  __/\__ \__ \  __/\__ \
// |_|   |_|  \___/ \___\___||___/___/\___||___/

    // DESCRIPTION OF PROCESSES OCCURRING AT EACH LEVEL
ProcessSection:
    'processes:' processes+=ProcessSpec ;

ProcessSpec:
    level=[Level] ':'           // NAME OF A LEVEL
    procs+=Process              // LIST OF PROCESSES
;

Process:
    '-' name=TrueID ;

// Process:
//     InternalProcess | MethodProcess ;

// InternalProcess:
//     '-' ref=[StateMachineOrGrouping] ;

// MethodProcess:
//     '-' method=TrueID ;

// StateMachineOrGrouping:
//     StateMachine | Grouping  ;

//   _____
//  / ____|
// | |  __ _ __ ___  _   _ _ __  ___
// | | |_ | '__/ _ \| | | | '_ \/ __|
// | |__| | | | (_) | |_| | |_) \__ \
//  \_____|_|  \___/ \__,_| .__/|___/
//                        | |
//                        |_|

    // DESCRIPTION OF GROUPINGS FOR EACH LEVEL
GroupSection:
    'grouping:' comparts+=GroupSpec ;

GroupSpec:
    level=[Level] ':'           // NAME OF A LEVEL
    concerns+=Grouping          // LIST OF GROUPINGS
;
    // SPECIFICATIONS OF A GROUPING
Grouping:
    name=TrueID ':'
      (('machine_name:' machine=[StateMachine])? // STATE MACHINE NAME, IF ANY
    // LIST OF GROUPING VARS
    ('key_variables:' ('-' variables=[StateVarOrStateMachine])+)
    ('compart_manager:' manager=ClassSpec)?   // CLASS FOR GROUP MANAGER
    ('compart_class:' view=ClassSpec)?        // CLASS FOR GROUP VIEW
    )#
;

StateVarOrStateMachine:
    StateVar | StateMachine ;

//   _____ _        _       __  __            _     _
//  / ____| |      | |     |  \/  |          | |   (_)
// | (___ | |_ __ _| |_ ___| \  / | __ _  ___| |__  _ _ __   ___  ___
//  \___ \| __/ _` | __/ _ \ |\/| |/ _` |/ __| '_ \| | '_ \ / _ \/ __|
//  ____) | || (_| | ||  __/ |  | | (_| | (__| | | | | | | |  __/\__ \
// |_____/ \__\__,_|\__\___|_|  |_|\__,_|\___|_| |_|_|_| |_|\___||___/

    // DESCRIPTION OF THE FINITE STATE MACHINES
StateMachineSection:
    'state_machines:' machines=StateMachine+ ;

StateMachine:
    name=TrueID ':'                 // NAME OF THE STATE MACHINE (A STATEVAR)
      (('desc:' desc=StringOrLine)? // ROLE OF THE STATE MACHINE
      ('states:'
        states+=State)              // LIST OF STATES
      ('transitions:'
        transitions+=Edge)?   // LIST OF TRANSITIONS EDGES BETWEEN STATES
      ('productions:'
        productions+=ProductionEdge)?   // LIST OF PRODUCTION EDGES BETWEEN STATES
    )#
;

State:
    '-' name=StateName':'                    // NAME OF THE STATE
      (('name:' fullname=StringOrLine)       // LONGER NAME
      ('desc:' desc=StringOrLine)            // DESCRIPTION OF THE STATE
      ('fillcolor:' fill=ID)?                // COLOR FOR FIGURES
      ('duration:' duration=StringOrLine)?   // DURATION IN THE STATE IN ANY
      ('autoremove:' autoremove=StringOrLine)? // STATE MUST EMPTY AUTOMATICALLY ?
      ('default:' default=StringOrLine)?     // STATE IS DEFAULT VALUE ?
      ('next:' successor=[State])?  // SUCCESSOR
      ('previous:' predecessor=[State])?  // PREDECESSOR
      ('properties:' properties+=KeyValue)?  // CUSTOM STATE PROPERTIES
      ('properties:' properties+=KeyValue)?  // CUSTOM STATE PROPERTIES
      ('on_enter:' ('-' enter=ActionSpec)+)? // ACTIONS ON ENTER IF ANY
      ('on_stay:' ('-' stay=ActionSpec)+)?   // ACTIONS ON STAY IF ANY
      ('on_exit:' ('-' exit=ActionSpec)+)?)# // ACTIONS ON EXIT IF ANY
 ;
    // REGULAR EXPRESSION FOR ALLOWED STATE NAMES
    // STARTS WITH CAPITAL, THEN LETTERS, DIGITS, _ + -
StateName:
    /[A-Z][A-Za-z0-9_\+\-]*/ ;

  // BUILTIN VS SPECIFIC ACTIONS
ActionSpec:
    ActionRecord | ActionLogVars | ActionSetVar | ActionClone | ActionBecome |
    IncDec | ActionMessage | ActionMethod ;

ActionRecord:
    'record_change:' var=[StateVar]
;

    // INCREASE/DECREASE ACTIONS
IncDec:
    direction=Direction ':' var=[StateVar]
    'rate:' rate=StringOrLine
;

Direction:
    'increase' | 'decrease' ;

ActionSetVar:
    'set_var:' var=[StateVar]
    'value:' value=StringOrLine
;

ActionClone:
    (('clone:' | 'produce_offspring:' proto = SingleOrListProto)
    ('amount:' amount=StringOrLine)?
    ('proba:' probas=SingleOrListValues)?)#
;

ActionBecome:
    (('become:' proto=SingleOrListProto)
    ('proba:' probas=SingleOrListValues)?)#
;

SingleOrListProto:
    SingleProto | ListProto ;

SingleOrListValues:
    ListValue | StringOrLine ;

ListValue:
    ('-' values=StringOrLine)+ ;

SingleProto:
    prototype=[Prototype] ;

ListProto:
    protos+=ProtoItems
;

ProtoItems:
    ('-' proto=[Prototype])
;

ActionMessage:
    'message:' message=StringOrLine ;

ActionLogVars:
    'logvars:' ('-' logvars=StringOrLine)+ ;


    // ACTION DEFINED BY A SPECIFIC METHOD
ActionMethod:
    (('action:' action=[Action])               // NAME OF THE ACTION
    ('l_params:' ('-' lparams=StringOrLine)+)? // LIST OF POSITIONAL PARAMETERS
    ('d_params:' (dparams=KeyValue)+)?)#       // DICT OF OPTIONAL PARAMETERS
;

Edge:                                          // DEFINITION OF TRANSITIONS EDGES
    '-'
    (('from:' source=[State])                  // SOURCE STATE
    ('to:' dest=[State])                       // DESTINATION STATE
    (quantifier=QuantifierType ':' value=StringOrLine) // RATE/PROBA/AMOUNT
    ('when:' when=StringOrLine)?               // EVENT-RELATED CONDITION
    ('escape:' cond=StringOrLine)?             // ESCAPE CONDITION
    ('cond:' cond=StringOrLine)?               // INDIVIDUAL CONDITION
    ('on_cross:' ('-' cross=ActionSpec)+)?
    ('desc:' desc=StringOrLine)?)#             // MEANING OF THE TRANSITION
;

ProductionEdge:                                  // DEFINITION OF PRODUCTION EDGES
    '-'
    (('from:' source=[State])                  // SOURCE STATE
    ('to:' dest=[State])                       // DESTINATION STATE
    (quantifier=QuantifierType ':' value=StringOrLine) // RATE/PROBA/AMOUNT
    ('when:' when=StringOrLine)?               // EVENT-RELATED CONDITION
    ('cond:' cond=StringOrLine)?               // INDIVIDUAL CONDITION
    ('prototype:' prototype=[Prototype])?      // PROTOTYPE FOR INDIVIDUAL PRODUCTION
    // ('on_cross:' ('-' cross=ActionSpec)+)?
    ('desc:' desc=StringOrLine)?)#             // MEANING OF THE TRANSITION
;

QuantifierType:
    'rate' | 'proba' | 'amount-all-but' | 'amount'
;

//  _____                               _
// |  __ \                             | |
// | |__) |_ _ _ __ __ _ _ __ ___   ___| |_ ___ _ __ ___
// |  ___/ _` | '__/ _` | '_ ` _ \ / _ \ __/ _ \ '__/ __|
// | |  | (_| | | | (_| | | | | | |  __/ ||  __/ |  \__ \
// |_|   \__,_|_|  \__,_|_| |_| |_|\___|\__\___|_|  |___/

    // DESCRIPTION OF PARAMETERS
ParameterSection:
    'parameters:' params+=Parameter ;

Parameter:
    name=TrueID ':'                     // NAME OF THE PARAMETER
      (('desc:' desc=StringOrLine)      // ROLE OF THE PARAMETER
      ('value:' value=StringOrLine)     // VALUE OF THE PARAMETER
      ('source:' source=StringOrLine)?  // SOURCE FOR THE PARAMETER VALUE
    )#
;


//   _____ _        _
//  / ____| |      | |
// | (___ | |_ __ _| |_ _____   ____ _ _ __ ___
//  \___ \| __/ _` | __/ _ \ \ / / _` | '__/ __|
//  ____) | || (_| | ||  __/\ V / (_| | |  \__ \
// |_____/ \__\__,_|\__\___| \_/ \__,_|_|  |___/

    // DESCRIPTION OF STATEVARS
StatevarSection:
    'statevars:' statevars+=StateVar ;

StateVar:
    name=TrueID ':'                     // NAME OF THE STATE VARIABLE
      'desc:' desc=StringOrLine         // DESCRIPTION
;

//               _   _
//     /\       | | (_)
//    /  \   ___| |_ _  ___  _ __  ___
//   / /\ \ / __| __| |/ _ \| '_ \/ __|
//  / ____ \ (__| |_| | (_) | | | \__ \
// /_/    \_\___|\__|_|\___/|_| |_|___/

    // DESCRIPTION OF ACTIONS
ActionSection:
    'actions:' actions+=Action ;

Action:
    name=TrueID ':'                 // NAME OF THE ACTION
    'desc:' desc=StringOrLine           // DESCRIPTION
;


//   ____        _               _
//  / __ \      | |             | |
// | |  | |_   _| |_ _ __  _   _| |_ ___
// | |  | | | | | __| '_ \| | | | __/ __|
// | |__| | |_| | |_| |_) | |_| | |_\__ \
//  \____/ \__,_|\__| .__/ \__,_|\__|___/
//                  | |
//                  |_|

    // TODO
OutputSection:
    'outputs:'
      (('type:' type=OutputType)
      ('database_information:' base=DataBase)?
      outputs*=OutputSpec)#
;

OutputType:
    'relational' | 'json' | 'csv' ;

DataBase:
    (('database:' dbname=ID)?
    ('dialect:' dbtype='mysql'|'postgresql')?
    ('driver:' dbdriver=ID)?
    ('server_name:' dbserver=ValidHostName|ValidIP)?
    ('port:' dbport=INT)?
    ('username:' dbuser=ID)?
    ('password:' dwpwd=StringOrLine)?)#
;

OutputSpec:
    level=[Level] ':'
    (('period:' period=INT)
    ('extra_vars:' vars+=VarList)?)#
;

VarList:
    '-' name=TrueID ;

//  _____           _        _
// |  __ \         | |      | |
// | |__) | __ ___ | |_ ___ | |_ _   _ _ __   ___  ___
// |  ___/ '__/ _ \| __/ _ \| __| | | | '_ \ / _ \/ __|
// | |   | | | (_) | || (_) | |_| |_| | |_) |  __/\__ \
// |_|   |_|  \___/ \__\___/ \__|\__, | .__/ \___||___/
//                                __/ | |
//                               |___/|_|
    // DEFINITION OF PROTOTYPES FOR INITIAL/NEW AGENTS
ProtoSection:
    'prototypes:' protos+=ProtoSpec ;

ProtoSpec:
    level=[Level] ':'           // LEVEL WHERE THE PROTOTYPES ARE USED
    prototypes+=Prototype       // LIST OF PROTOTYPES
;

Prototype:
    '-' name=TrueID ':'           // NAME OF THE PROTOTYPE
    content += ProtoContent
;

ProtoContent:
    ('desc:' desc=StringOrLine)        // DESCRIPTION
    | ('begin_with:' ordered+=ListOfProps) // assignments to be performed in a specific order at the beginning of prototype application
    | ('end_with:' ordered+=ListOfProps) // assignments to be performed in a specific order at the end of prototype application
    | ('file:' file=StringOrLine)      // CSV file containing a collection of prototypes
    | ('cond:' filter=StringOrLine)  // CSV file containing a collection of prototypes
    | ('select:' select=StringOrLine)  // CSV file containing a collection of prototypes
    | (init=InitProp)                  // DICT OF VARIABLES
;

ListOfProps:
    '-' prop=InitProp ;

InitProp:
    // var=[StateVarOrStateMachine] ':' value=StringOrLine // TODO:NOT WORKING?
    var=TrueID ':' value=ListOrStringOrLine
;

ListOrStringOrLine:
    ListOfValues | StringOrLine
;

ListOfValues:
    ('-' val=NUMBER)+
;

//  _____       _ _   _       _
// |_   _|     (_) | (_)     | |
//   | |  _ __  _| |_ _  __ _| |
//   | | | '_ \| | __| |/ _` | |
//  _| |_| | | | | |_| | (_| | |
// |_____|_| |_|_|\__|_|\__,_|_|

//   _____                _ _ _   _
//  / ____|              | (_) | (_)
// | |     ___  _ __   __| |_| |_ _  ___  _ __  ___
// | |    / _ \| '_ \ / _` | | __| |/ _ \| '_ \/ __|
// | |___| (_) | | | | (_| | | |_| | (_) | | | \__ \
//  \_____\___/|_| |_|\__,_|_|\__|_|\___/|_| |_|___/

    // DEFINITION OF SIMPLE INITIAL CONDITIONS
InitSection:
    'initial_conditions:' inits+=InitSpec ;

InitSpec:
    level=[Level] ':'           // LEVEL TO INITIALIZE
    conditions+=InitialCondition       // LIST OF INITIAL CONDITIONS
;

InitialCondition:
    PrototypeCondition | PopulationCondition
;

PrototypeCondition:
    '-' (
    ('prototype:' prototype=SingleOrListProto) // NAME OF THE PROTOTYPE
    ('amount:' amount=StringOrLine) // QUANTITY OF AGENTS WITH THIS PROTOTYPE
    ('proba:' probas=SingleOrListValues)?
    )#
;

PopulationCondition:
    '-' 'population:'
    population += PopList
;

PopList:
    TotalSpec | VarAmountSpec ;

TotalSpec:
    '-' 'total:' total=StringOrLine ;

VarAmountSpec:
    '-' (
    ('vars:' varlist += VarList)
    ('amount:' amount=StringOrLine)
    )# ;

VarList:
    '-' var=TrueID ;


ListOrStringOrLine:
    ListOfValues | StringOrLine
;

ListOfValues:
    ('-' val=NUMBER)+
;


//  _____  _     _        _ _           _   _
// |  __ \(_)   | |      (_) |         | | (_)
// | |  | |_ ___| |_ _ __ _| |__  _   _| |_ _  ___  _ __  ___
// | |  | | / __| __| '__| | '_ \| | | | __| |/ _ \| '_ \/ __|
// | |__| | \__ \ |_| |  | | |_) | |_| | |_| | (_) | | | \__ \
// |_____/|_|___/\__|_|  |_|_.__/ \__,_|\__|_|\___/|_| |_|___/
    // TODO
DistributionSection:
    'distributions:' dist+=Distribution ;

    // SPECIFICATIONS FOR DISTRIBUTIONS
Distribution:
    '-' name=TrueID ':'		    // NAME
    (('desc:' desc=StringOrLine)    // DESCRIPTION
    ('type:' DistributionType)	    // TYPE OF DISTRIBUTION
    ('value:' values+=KeyValue))#   // PARAMETERS OF DISTRIBUTION
;

DistributionType:
    'multinomial' ;


//  ______            _                                      _
// |  ____|          (_)                                    | |
// | |__   _ ____   ___ _ __ ___  _ __  _ __ ___   ___ _ __ | |_ ___
// |  __| | '_ \ \ / / | '__/ _ \| '_ \| '_ ` _ \ / _ \ '_ \| __/ __|
// | |____| | | \ V /| | | | (_) | | | | | | | | |  __/ | | | |_\__ \
// |______|_| |_|\_/ |_|_|  \___/|_| |_|_| |_| |_|\___|_| |_|\__|___/

// EnvironmentSection:
//     'environments:'
// ;
//TODO


//   _____                           _   _____       _
//  / ____|                         | | |  __ \     | |
// | |  __  ___ _ __   ___ _ __ __ _| | | |__) |   _| | ___  ___
// | | |_ |/ _ \ '_ \ / _ \ '__/ _` | | |  _  / | | | |/ _ \/ __|
// | |__| |  __/ | | |  __/ | | (_| | | | | \ \ |_| | |  __/\__ \
//  \_____|\___|_| |_|\___|_|  \__,_|_| |_|  \_\__,_|_|\___||___/

    // KEY: VALUE PAIRS
KeyValue:
    key=TrueID ':' value=StringOrLine ;

    // AN ID THAT IS NOT A KEYWORD
TrueID:
    (!Reserved ID) ;

    // LIST OF KEYWORDS FOR EMULSION DSL
Reserved:
    SectionName | ConstantKeyword | MajorKeyword | MinorKeyword ;

SectionName:
    'model_name:' | 'levels:' | 'model_info:' | 'modules:' | 'outputs:' | 'grouping:' |
    'parameters:' | 'processes:' | 'prototypes:' | 'state_machines:' |
    'states:' | 'transitions:' | 'actions:' | 'statevars:' | 'time_info:' |
    'calendars:' | 'events:' | 'initial_conditions:' | 'productions:'
;

ConstantKeyword:
    'IBM' | 'hybrid' | 'compartment' | 'metapopulation' ;


MajorKeyword:
    'desc:' | 'key_variables:' | 'value:' | 'machine_name:' |
    'duration:' | 'fillcolor:' | 'name:' | 'on_enter:' | 'on_stay:' |
    'on_exit:' | 'on_cross:' | 'from:' | 'to:' | 'rate:' | 'action:' |
    'proba:' | 'amount:' | 'amount-all-but:' | 'when:' | 'cond:' | 'escape:' |
    'date:' | 'begin:' | 'end:' | 'period:' | 'delta_t:' | 'origin:' |
    'time_unit:' | 'total_duration:' | 'contains:' | 'aggregation_type:' |
    'message:' | 'become:' | 'population:' | 'prototype:' | 'total:' |
    'produce_offspring:' | 'set_var:' | 'log_vars:' | 'aggregate_vars:' |
    'collect:' | 'operator:' | 'begin_with:' | 'end_with:'
;

MinorKeyword:
    'compart_class:' | 'compart_manager:' | 'class_name:' | 'module:' |
    'super:' | 'master:' | 'database_information:' | 'dialect:' |
    'driver:' | 'password:' | 'server_name:' | 'username:' | 'type:' |
    'init:' | 'options:' | 'distributions:' | 'extra_vars:' | 'autoremove:' | 'default:'|
    'file:' | 'filter:' | 'select:'
;
    // EITHER A DELIMITED STRING OR THE END OF THE CURRENT LINE
StringOrLine:
    STRING | /[\w\[{].*$/
;

    // PATTERNS FOR VALID HOST NAMES
ValidHostName:
    'localhost' |
    /^(([a-z]|[a-z][a-z0-9\-]*[a-z0-9])\.)*([a-z]|[a-z][a-z0-9\-]*[a-z0-9])$/
;

    // PATTERN FOR VALID IP ADDRESS
ValidIP:
    /^(([0-9]|[1-9][0-9]|1[0-9]{2}|2[0-4][0-9]|25[0-5])\.){3}([0-9]|[1-9][0-9]|1[0-9]{2}|2[0-4][0-9]|25[0-5])$/
;

    // SPECIFICATIONS OF A CLASS
ClassSpec:
    (('module:' module=ModuleName)
     ('class_name:' class=ClassName))#
;

ModuleName:
    /[a-zA-Z0-9_\.]+/ ;

FileName:
    /[a-zA-Z0-9_\.\/]+.py/ ;

ClassName:
    /\b[A-Z][a-zA-Z0-9_]+/ ;

Comment:
    /\#.*$/ ;
```
