## Supplementary material for "Pig herd management and infection transmission dynamics: a challenge for modellers": emulsion-completion.sh

```
#!/bin/bash
#
# emulsion-completion
# ===================
#
# Bash completion support for Emulsion (Epidemiological Multi-Level
# Simulation framwork)
#
# The contained completion routines provide support for completing:
#
#   * emulsion commands
#   * emulsion options
#   * emulsion folder filtering
#
#
# Installation
# ------------
#
# First, make sure that bash-completion is installed. If not, please
# refer to your system documentation (e.g. with MacOS, `brew install
# bash-completion`, then execute `/usr/local/etc/bash-completion`).
#
# Emulsion completion should be automatically installed when
# installing Emulsion package through `pip`. Otherwise, place it in a
# `bash-completion.d` folder:
#
#   * /etc/bash-completion.d
#   * /usr/local/etc/bash-completion.d
#   * ~/bash-completion.d
#
# Or, copy it somewhere (e.g. ~/.emulsion-completion.sh) and put the
# following line in your .bashrc:
#
#     source ~/.emulsion-completion.sh
#
# Last modified 2018-09-10

_emulsion()
{
    local cur prev cmds opts command i plot has_p

    COMPREPLY=()
    _get_comp_words_by_ref cur prev

    cmds="run show describe diagrams plot check generate"
    opts="-r -t --runs --time --level --model-tree --meta-tree --seed --save --load --start-id --show-seed --table-params --no-count -p --param --log-params --view-model --output-dir --input-dir --figure-dir --format --silent --echo --deterministic --test --init"
    has_p=0

    ## first argument: command or help or version
    if [[ ${COMP_CWORD} -eq 1 ]]
    then
    	COMPREPLY=( $(compgen -W "$cmds -V --version -L --license -h --help" -- "$cur") )
    	return 0
    fi

    ## second argument: discard if version/help
    if [[ ${COMP_CWORD} -eq 2 ]]
    then
    	case "$prev" in
    	    -V|--version|-h|--help|-L|--license)
    		COMPREPLY=()
    		return 0
    		;;
    	esac
    fi

    # identify command
    command=${COMP_WORDS[1]}

    ## check if -p|--param already used
    for (( i=0; i < ${#COMP_WORDS[@]}-1; i++ )); do
    	if [[ ${COMP_WORDS[i]} = "-p" ]] || [[ ${COMP_WORDS[i]} = "--param" ]]
    	then
    	    has_p=1
    	fi
    done

    # some commands accept fewer options
    case "$command" in
    	# nothing to propose after generate MODEL or describe MODEL
    	generate|describe)
    	    opts=""
    	    ;;
    	# only draw model/metamodel after check MODEL
    	check)
    	    opts="--meta-tree --model-tree"
    	    ;;
	# only dirs and format after diagrams MODEL
	diagrams)
	    opts="--output-dir --figure-dir --format"
	    ;;
    	# if already started -p|--param, only -p|--param available
    	*)
    	    if [ "$has_p" -eq 1 ]
    	    then
    		opts="-p --param"
    	    fi
    	    ;;
    esac

    ## handle MODEL and OPTIONS
    case "$prev" in
    	## if previous argument is a model file, propose options
    	*.yaml)
    	    COMPREPLY=( $(compgen -W "$opts" -- "$cur") )
    	    return 0
    	    ;;
	## if previuos argument is a model in multi yaml part
	*.emul)
    	    COMPREPLY=( $(compgen -W "$opts" -- "$cur") )
    	    return 0
    	    ;;
    	## some options require an additional parameter (no completion)
    	-r|--runs|-t|--time|--level|--seed|--start-id)
    	    COMPREPLY=()
    	    return 0
    	    ;;
    	## option --format proposes several image formats
    	--format)
    	    COMPREPLY=( $(compgen -W "png pdf jpg svg" -- "$curr") )
    	    return 0
    	    ;;
    	## if -p|--param propose list of modifiable parameters
    	-p|--param)
    	    MODEL=${COMP_WORDS[2]}
    	    if [ "$MODEL" = "--plot" ]
    	    then
    		MODEL=${COMP_WORDS[3]}
    	    fi
	    if [ -n "$MODEL" ]
	    then
    		if [ -z "$PREVMODEL" ] || [ "$MODEL" != "$PREVMODEL" ]
    		then
    		    PREVMODEL=$MODEL
    		    EMULSION_MODEL_PARAMS=$(emulsion show "$MODEL" --modifiable)
    		fi
	    fi
    	    COMPREPLY=( $(compgen -W "$EMULSION_MODEL_PARAMS" -- "$cur") )
    	    return 0
    	    ;;
    	## some options require a folder
    	--output-dir|--input-dir|--figure-dir)
    	    COMPREPLY=( $(compgen -o dirnames -- "$cur") )
    	    return 0
    	    ;;
    	## some options require a file
    	--load|--save)
    	    COMPREPLY=( $(compgen -o default -- "$cur") )
    	    return 0
    	    ;;
    esac

    ## if at least 3 arguments (command [--plot] model) propose options
    if [ ${COMP_CWORD} -gt 3 ]
    then
    	COMPREPLY=( $(compgen -W "$opts" -- "$cur") )
    	return 0
    fi

    if [ -n "$command" ]
    then
    	files=$(ls *.yaml *.emul 2>/dev/null)
    	if [ -z "$files" ]
    	then
    	    COMPREPLY=()
    	    return 0
    	else
    	    if [ "$command" = "run" ] && [ "$prev" != "--plot" ]
    	    then
    		COMPREPLY=( $(compgen -W "--plot $files" -- "$cur" ) )
    		return 0
    	    else
    		COMPREPLY=( $(compgen -W "$files" -- "$cur" ) )
    		return 0
    	    fi
    	fi
    else
    	COMPREPLY=()
    	return 0
    fi

    # COMPREPLY=()
    # return 0
}
complete  -F _emulsion 'emulsion'
```
