## Supplementary material for "Pig herd management and infection transmission dynamics: a challenge for modellers": groups.yaml

```
# Grouping section
#
# Corresponding to groups of agents with specific states.
#
# Each grouping creates variables and associating functions (total_, is,
# etc.)
#
#
# <level_name>:
#   <grouping_name>: [<state_machines>, ...]
#---------------------
# Processes section
#
# Associate state_machines to a group, for its activation
#
#
# processus:
#   <level_name>:
#     - <state_machine>: <grouping_name>


grouping:
  population:
    s_o_s: [species, other, space]
    o: [other]

processes:
  individuals:
    - species: s_o_s
    - other: o
```
