## Supplementary material for "Pig herd management and infection transmission dynamics: a challenge for modellers": levels.yaml

```
# describe the levels
#
# levels:
#   <level_name>:
#     desc: '<description>'
#     contains:
#       - <lower_level_name>
#     aggregation_type: [hybrid|metapopulation|IBM|compartment]
#     [default_prototype: <name_of_protitype>]


levels:
  population:
    desc: 'level of the population'
    aggregation_type: 'hybrid'
    contains:
      - individuals
  individuals:
    desc: 'level of the individuals'
```
