## Supplementary material for "Pig herd management and infection transmission dynamics: a challenge for modellers": organizations.yaml

```
# organization section
#
# organizations:
#   <name_organization>:
#     name: '<name>'
#     desc: '<description>'
#     processes:
#       <process_name>:
#         action: '<function>'
#     execute_process:
#       - <emulsion_process> -> propagate|from_indiv
#       - <name_process>
#       ...
#     spaces:
#       name: '<name of the spaces level -> group>'
#       description: '<description>'
#       allocation:
#         - if: '<condition>'
#           then: <destination_nodes>
#           ...
#       nodes:
#         <node_name>:
#           informations:
#             <info_name>:
#               value: <value>
#               from_indiv:
#                 - if: '<condition>'
#                   else: <value>
#       graph:
#         - '<graph_description>'
#     state_machines:
#       - <state_machine>

organizations:
  house:
    name: 'house'
    desc: 'house'
    processes:
      cleaning:
        action: 'clear(information=i, spaces=ALL)'
    execute_process:
      - allocate
    spaces:
      name: 'space'
      description: 'space'
      allocation:
        - if: 'is_A'
          then: houseA
        - if: 'is_B'
          then: houseB
        - if: 'is_C'
          then: houseC
      nodes:
        houseA:
          informations:
            i:
              value: 0
        houseB:
          informations:
            i:
              value: 0
        houseC:
          informations:
            i:
              value: 0
      graph:
        - 'houseA ->(i:1) houseB ->(i:1) houseA'
        - 'houseA ->(i:0) houseC ->(i:1) houseA'
        - 'houseC ->(i:0) houseB ->(i:1) houseC'
    state_machines:
      - species
```
