## Supplementary material for "Pig herd management and infection transmission dynamics: a challenge for modellers": main.emul

```
# list of YAML, in order to be execute

head.yaml
groups.yaml
levels.yaml
state_machines.yaml
organizations.yaml
parameters.yaml
statevars.yaml
prototypes.yaml
initials.yaml
outputs.yaml
```
