## Supplementary material for "Pig herd management and infection transmission dynamics: a challenge for modellers": head.yaml

```
model_name: <name>

model_info:
  abstract: '<description>'

time_info:
  time_unit: '<time_unit>'
  delta_t: '<delta_t>'
  total_duration: '<total_duration>'
  origin: 'January 1'
```
