## Supplementary material for "Pig herd management and infection transmission dynamics: a challenge for modellers": initials.yaml

```
# <level_name>:
#   - prototype: <prototype_name>
#     amount: <amount>


initial_conditions:
  population:
    - prototype: indivA
      amount: 1
    - prototype: indivB
      amount: 1
    - prototype: indivC
      amount: 1
```
