## Supplementary material for "Pig herd management and infection transmission dynamics: a challenge for modellers": outputs.yaml

```
# outputs:
#   type: csv
#   <level_name>:
#     period: <period>
#     [extra_vars:
#       - <name>]


outputs:
  type: csv
  population:
    period: 1
    extra_vars:
      - total_population
      - total_A_X_houseA
      - total_B_X_houseB
...
```
