## Supplementary material for "Pig herd management and infection transmission dynamics: a challenge for modellers": parameters.yaml

```
# <parameter_name>:
#   desc: '<description>'
#   value: '<value>

parameters:
  tot:
    desc: ''
    value: total_A_X_houseA
```
