## Supplementary material for "Pig herd management and infection transmission dynamics: a challenge for modellers": prototypes.yaml

```
# prototype section
#
# <level_name>:
#   - <prototype_name>:
#       desc: <description>
#       <state_machine>: <state>
#       ...


prototypes:
  individuals:
    - indivA:
        desc: indiv
        species: A
        other: X
        organization: [house]
    - indivB:
        desc: indiv
        species: B
        other: Y
        organization: [house]
    - indivC:
        desc: indiv
        species: C
        other: Z
        organization: [house]
```
