## Supplementary material for "Pig herd management and infection transmission dynamics: a challenge for modellers": state_machines.yaml

```
# state_machine section
#
#


state_machines:
  species:
    states:
      - A:
          name: 'A'
          desc: 'A'
          fillcolor: blue
          duration: 5
      - B:
          name: 'B'
          desc: 'B'
          fillcolor: red
      - C:
          name: 'C'
          desc: 'C'
    transitions:
      - from: A
        to: B
        proba: 1

  other:
    states:
      - X:
          name: 'X'
          desc: 'X'
          fillcolor: blue
      - Y:
          name: 'Y'
          desc: 'Y'
          fillcolor: red
      - Z:
          name: 'Z'
          desc: 'Z'
```
