## Supplementary material for "Pig herd management and infection transmission dynamics: a challenge for modellers": debug.py

```
""".. module:: emulsion.tools.debug

Tools for debugging.

"""

#[HEADER]

from pathlib  import Path
from inspect  import getframeinfo, stack
from colorama import Fore, Back, Style, init
from emulsion.tools.DebugGlobal import DebugGlobal

init()

def debuginfo(*message, **options):
    """Print debug information.

    Can be used in the code as a classical `print`
    function. Information are printed in bright yellow colour, with
    the name of the python file and line number where it was used.

    Parameters
    ----------
    *message : list
        the items to print
    **options : dict
        options passed to the classical `print` function

    Examples
    --------
    Here is a small example of how to use this function in a python script:

        from emulsion.tools.debug import debuginfo

        debuginfo('Starting test')

        for i in range(10):
            print(i)


        debuginfo('Test finished, logging in file test.log')

        with open('test.log', 'a') as out:
            debuginfo('values:', *[i for i in range(10)], sep="-", file=out)


    """
    debugglobal = DebugGlobal()
    if True: # debugglobal.debug:
        caller = getframeinfo(stack()[1][0])
        options['end'] = Style.RESET_ALL + '\n'
        prefix = Style.BRIGHT + Fore.BLACK + Back.YELLOW + "{}:{}>".format(Path(caller.filename).name, caller.lineno) + Back.BLACK + Fore.YELLOW + " "
        print(prefix, *message, **options)
```
