## Supplementary material for "Pig herd management and infection transmission dynamics: a challenge for modellers": DebugGlobal.py

```
class DebugGlobal(object):
    __instance = None

    def __new__(cls):
        if DebugGlobal.__instance is None:
            DebugGlobal.__instance = object.__new__(cls)
            DebugGlobal.__instance.debug = False
        return DebugGlobal.__instance
```
