## Supplementary material for "Pig herd management and infection transmission dynamics: a challenge for modellers": getters.py

```
""".. module:: emulsion.tools.getters

Collection of callable classes used in EMULSION framework to replace
closures and lambda functions.

"""


# EMULSION (Epidemiological Multi-Level Simulation framework)
# ===========================================================
# 
# Contributors and contact:
# -------------------------
# 
#     - Sébastien Picault (sebastien.picault@inrae.fr)
#     - Yu-Lin Huang
#     - Vianney Sicard
#     - Sandie Arnoux
#     - Gaël Beaunée
#     - Pauline Ezanno (pauline.ezanno@inrae.fr)
# 
#     INRAE, Oniris, BIOEPAR, 44300, Nantes, France
# 
# 
# How to cite:
# ------------
# 
#     S. Picault, Y.-L. Huang, V. Sicard, S. Arnoux, G. Beaunée,
#     P. Ezanno (2019). "EMULSION: Transparent and flexible multiscale
#     stochastic models in human, animal and plant epidemiology", PLoS
#     Computational Biology 15(9): e1007342. DOI:
#     10.1371/journal.pcbi.1007342
# 
# 
# License:
# --------
# 
#     Copyright 2016 INRAE and Univ. Lille
# 
#     Inter Deposit Digital Number: IDDN.FR.001.280043.000.R.P.2018.000.10000
# 
#     Agence pour la Protection des Programmes,
#     54 rue de Paradis, 75010 Paris, France
# 
#     Licensed under the Apache License, Version 2.0 (the "License");
#     you may not use this file except in compliance with the License.
#     You may obtain a copy of the License at
# 
#         http://www.apache.org/licenses/LICENSE-2.0
# 
#     Unless required by applicable law or agreed to in writing, software
#     distributed under the License is distributed on an "AS IS" BASIS,
#     WITHOUT WARRANTIES OR CONDITIONS OF ANY KIND, either express or implied.
#     See the License for the specific language governing permissions and
#     limitations under the License.


from   importlib                 import import_module
from   typing                    import List, Iterable, Tuple, Union, Any
from   collections               import Counter
import itertools                 as it

import numpy                     as np

import emulsion.tools.functions  as em_func
from   emulsion.tools.debug      import debuginfo

class create_population_getter:
    def __init__(self, grouping_name: str, t_states: Union[str, Tuple]):
        """Build a callable class used as a getter for property of the form
        ``total_X_Y`` where ``X`` and ``Y`` are states of two
        different states machines used in the grouping *grouping_name*.

        The functions can handle groupings with an arbitrary number of
        states.

        Parameters
        ----------
        grouping_name: str
            the name of the grouping for which the population getter is created
        t_states: str or tuple
            either a string representing the state name (if only one), or
            a tuple of several state names

        Returns
        -------
        callable:
            A callable class which can be applied to an
            ``AbstractProcessManager`` agent which returns the
            population size for the specified group.

        """
        if not isinstance(t_states, tuple):
            t_states = (t_states,)
        self.grouping_name = grouping_name
        self.t_states = t_states
        # debuginfo("CREATE TOTAL GETTER", grouping_name, t_states, len(t_states))


    def __call__(self, agent):
        # debuginfo("0000", self.grouping_name, self.t_states, agent.get_group_population(self.grouping_name, self.t_states))

        return agent.get_group_population(self.grouping_name, self.t_states)

class create_relative_population_getter:
    def __init__(self, model, t_variables):
        # debuginfo("HERE with", model, t_variables)
        """Build a callable class used as a getter for property of the form
        ``total_X_Y`` where ``X`` and ``Y`` are either states of two
        different states machines used in the grouping described by *t_variables*,
        or keywords built upon a state machine name ``M`` of the form ``my_M`` or
        ``other_M``.

        The functions can handle groupings with an arbitrary number of
        states.

        Parameters
        ----------
        model: EmulsionModel
            the model in which population counts apply
        t_variables: str or tuple
            tuple of strings (possibly one string), each one
            representing either an explicit state (e.g. 'S'), or the current
            state of the agent for a specific state machine (e.g.
            'my_health_state'), or all states other than the current state of
            the agent for a specific state machine (e.g. 'other_health_state')


        Returns
        -------
        callable:
            A callable class which can be applied to an
            ``AtomAgent`` agent which returns the
            population size for the specified group.

        """
        if not isinstance(t_variables, tuple):
            t_variables = (t_variables,)
        self.model = model
        self.t_variables = t_variables
        # debuginfo("T_VARIABLE ::: ", self.t_variables)

    def __call__(self, agent):
        test = True
        # build list of total_X_Y where X, Y are only real states
        l_real_states = []
        # debuginfo("agent",agent.statevars, self.t_variables)
        # is_org = False
        for field in self.t_variables:
            # debuginfo("RELATIVE POPULATION",self, "->", self.t_variables)
            if field.startswith("my_"):
                machine_name = field[len("my_"):]
                # debuginfo('my', field, machine_name )
########################## ORGANIZATION PART
                if machine_name in agent.model.state_machines or machine_name in agent.model.organization_model.dict_level:
                    ## replace e.g. 'my_health_state' by the health_state (string) of the agent, e.g. ['I']
                    # debuginfo(machine_name, agent, "-", agent.statevars)
                    if machine_name in agent.statevars and agent.statevars[machine_name] is not None:
                        l_real_states.append([agent.statevars[machine_name].name])
                    else:
                        test = False
                        debuginfo('Try to find ', machine_name, ' in \n\t\t', agent.statevars)
                        raise Exception(machine_name, agent.statevars)
                        # debuginfo
######################### END ORGANIZATION PART
            elif field.startswith("other_"):
                machine_name = field[len("other_"):]
                agent_state_name = agent.statevars[machine_name].name
                ## replace e.g. 'other_health_state' by all names of non-autoremove states which are not the agent's state, e.g. ['S', 'R']
                l_state_names = [state.name
                               for state in self.model.state_machines[machine_name].states
                               if not (state.autoremove or state.name == agent_state_name) ]
                l_real_states.append(l_state_names)
            else:
                ## add 'true' state as such
                l_real_states.append([field])
                if field in agent.model.organization_model.dict_space:
                    is_org = True
                # debuginfo("yep", l_real_states)
        # build list of total_X_Y where X, Y are only real states
        l_combinations = list(it.product(*l_real_states))

        # debuginfo(['total_{}'.format('_'.join(t_group)) for t_group in l_combinations])
        l_totals = [agent.get_information('total_{}'.format('_'.join(t_group)))
                    for t_group in l_combinations]
        # debuginfo(agent.keys)
        # for t_group in l_combinations:
        #     debuginfo('total_{}'.format('_'.join(t_group)))
        # return the sum of values
        # if test is False:
        #     debuginfo("O for", l_combinations, 'in', agent)
        #     return 0
        #     debuginfo(sum(l_totals))
        #     debuginfo("L_TOTALS", l_totals, "-", l_combinations)
        #     debuginfo(agent.statevars, '--', self.t_variables)
        #     raise
        #debuginfo(sum(l_totals))
        return sum(l_totals)


class create_counter_getter:
    def __init__(self, grouping_name, t_states):
        """Build a callable class used as a getter for property of the form
        ``total_X_Y`` where ``X`` and ``Y`` are state names in the
        tuple *t_states* and where the total number of individuals in
        those states can be calculated from the specified
        *grouping_name*.

        If a single state is passed to *t_states*, a tuple is created.

        Parameters
        ----------
        grouping_name: str
            the name of the grouping (or single state machine) to use for calculation
        t_states: tuple
            tuple of states to count (possibly single value)

        Returns
        -------
        callable:
            A callable class which can be applied to an
            ``IBMProcessManager`` agent which returns the
            population size for the specified group.

        """
        self.grouping_name = grouping_name
        self.t_states = t_states if isinstance(t_states, tuple) else (t_states,)

    def __call__(self, agent):
        return agent.get_group_population(self.grouping_name, self.t_states)


class create_state_tester:
    def __init__(self, state_name):
        """Build a callable class used as a getter for property of the form
        ``is_X`` where ``X`` is a state of a state machine.

        Parameters
        ----------
        state_name: str
            the name of state

        Returns
        -------
        callable:
            A callable class which can be applied to an ``AtomAgent``
            agent which returns True if the agent is in state
            *state_name*, False otherwise.

        """
        self.state_name = state_name

    def __call__(self, agent):
        # debuginfo("call is", self.state_name)
        return agent.is_in_state(self.state_name)

################ ORGANIZATION PART
class create_space_tester:
    def __init__(self, space_name):
        """Build a callable class used as a getter for property of the form
        ``isin_X`` where ``X`` is a space of an organization.

        Parameters
        ----------
        space_name: str
            the name of the space

        Returns
        -------
        callable:
            A callable class which can be applied to an ``AtomAgent``
            agent which returns True if the agent is in the space
            *space_name*, False otherwise.

        """
        self.space_name = space_name

    def __call__(self, agent):
        return agent.is_in_space(self.space_name)


class create_index_getter:
    def __init__(self, space_name):
        self.space_name = space_name

    def __call__(self, agent):
        space = agent.model.dict_space[self.space_name]
        raise Exception(space)
##################### END ORGANIZATION PART

class create_duration_getter:
    def __init__(self, machine_name):
        """Build a callable class used as a getter for property of the form
        ``duration_in_M`` where ``M`` is a *machine_name*.

        Parameters
        ----------
        machine_name: str
            the name of the state machine

        Returns
        -------
        callable:

            A callable class which can be applied to an ``AtomAgent``
            agent which returns the duration elapsed since the agent
            entered the current state of *machine_name*

        """
        self.machine_name = machine_name

    def __call__(self, agent):
        return agent.duration_in_current_state(self.machine_name)

class find_operator:
    def __init__(self, operator: str):
        """Return an aggregation function named *operator*.

        Search starts with emulsion functions (module
        `emulsion.tools.functions`), which includes Python built-ins, then
        in `numpy`.

        A special shortcut is provided for percentiles: ``percentileXX``
        is interpreted as the partial function
        ``numpy.percentile(q=int(XX))``.

        Parameters
        ----------
        operator: str
            the name of the aggregation operator

        Returns
        -------
        callable:
            a callable class which can be called on a list (or
            array-like) as input and returns the application of the
            *operator* to the values.

        """
        op = None
        # current_module = import_module('emulsion.tools.functions')
        # current_module = sys.modules['emulsion.tools.functions']
        current_module = em_func

        # search in emulsion functions module first
        # if hasattr(current_module, operator):
        #     op = getattr(current_module, operator)
        if hasattr(current_module, operator):
            op = getattr(current_module, operator)
        elif operator.startswith('percentile'):
            # special case of 'percentileXX' where XX is a number (0 to
            # 100) and automatically extracted
            op = partial(np.percentile, q=int(operator[10:]))
        else:
            # otherwise search in numpy
            op = getattr(np, operator)
        self.op = op

    def __call__(self, *values):
        return self.op(*values)


class create_aggregator:
    def __init__(self, sourcevar: str, operator: str):
        """Create an aggregator function to be used as property getter. This
        aggregator function has to collect all values of *sourcevar*
        for agents contained in a given host, and reduce them to one
        avalue using the specified *operator*.

        Parameters
        ----------
        sourcevar: str
            the name of the variable to collect in the sublevel
        operator: str
            the name of the operator to apply to the collected values

        Returns
        -------
        callable:
            A callable class which can be applied to a
            `MultiProcessManager` agent (i.e. with explicit sublevel
            agents) which returns the aggregated values for the whole
            population.

        """
        self.op = find_operator(operator)
        self.sourcevar = sourcevar

    def __call__(self, agent):
        return self.op([sublevel.get_information(self.sourcevar)
                        for sublevel in agent['MASTER']])


class create_group_aggregator:
    def __init__(self, sourcevar: str, operator: str, process_name: str,
                 group_name: Union[str, Tuple]):
        """Build a getter for property of the form ``newvar_X_Y`` where ``X``
        and ``Y`` are states of two different states machines used in
        a grouping, ``newvar`` is an aggregate variable based on
        collecting all values of *sourcevar* for the specific
        *group_name* and aggregating the values using *operator*. The
        functions can handle groupings with an arbitrary number of
        states.

        Parameters
        ----------
        sourcevar: str
            the name of the variable to collect in the sublevel
        operator: str
            the name of the operator to apply to the collected values
        process_name: str
            the name of the process associated with the grouping for which
            the population getter is created
        group_name: str or tuple
            either a string representing the state name (if only one), or
            a tuple of several state names

        Returns
        -------
        callable:
            A callable class which can be applied to an
            `MultiProcessManager` agent (i.e. with explicit sublevel
            agents) which returns the aggregated value for the
            specified group.

        """
        self.op = find_operator(operator)
        if not isinstance(group_name, tuple):
            group_name = (group_name,)
        self.group_name = group_name
        self.sourcevar = sourcevar
        self.process_name = process_name

    def __call__(self, agent):
        try:
            return self.op([sublevel.get_information(self.sourcevar)
                       for sublevel in agent.get_group_atoms(self.process_name, self.group_name)])
        except ValueError:
            return np.nan


class create_atoms_aggregator:
    def __init__(self, sourcevar: str, operator: str, machine_name: str, state_name: str):
        """Build a getter for property of the form ``newvar_X`` where ``X`` if
        the value of *state_name* (a state of *state_machine*),
        ``newvar`` is an aggregate variable based on collecting all
        values of *sourcevar* for the specific *group_name* and
        aggregating the values using *operator*. This function is
        intended to work on `IBMProcessManager` agents, which do not
        benefit from groupings.

        Parameters
        ----------
        sourcevar: str
            the name of the variable to collect in the sublevel
        operator: str
            the name of the operator to apply to the collected values
        machine_name: str
            the name of the state machine for which the getter is created
        state_name: str
            the state name

        Returns
        -------
        callable:
            A callable class on which can be applied to an
            `IBMProcessManager` agent (i.e. with explicit but
            ungrouped sublevel agents) which returns the aggregated
            value for the specified group.

        """
        self.op = find_operator(operator)
        self.sourcevar = sourcevar
        self.machine_name = machine_name
        self.state_name = state_name

    def __call__(self, agent):
        try:
            return self.op([sublevel.get_information(self.sourcevar)
                            for sublevel in agent.select_atoms(self.machine_name, state=self.state_name)])
        except ValueError:
            return np.nan


class create_new_serial:
    def __init__(self, end=None, model=None):
        """Create the serial number generator associated to the specified
        variable.

        """
        self.generator = serial(start=0, end=end, model=model)

    def __call__(self):
        return next(self.generator)


class create_successor_getter:
    def __init__(self, machine_name):
        """Create a callable class to access the successor state for the
        specified *machine_name*.

        Parameters
        ----------
        machine_name: str
            the name of a state machine for which the function will be built

        Returns
        -------
        callable:
            a function that returns the successor state for the
            current state of the statevar specified by
            *state_machine*. If no value is set, returns a random
            state of this state machine.

        """
        self.machine_name = machine_name

    def __call__(self, agent, qty=None):
        """Return the successor state for the state stored in
        *machine_name*. If no value is set, return a random state.

        """
        if self.machine_name in agent.statevars:
            succ = agent.statevars[self.machine_name].successor
            return succ if qty is None else {succ: qty}
        else:
            return agent.model.state_machines[self.machine_name].get_random_state(qty=qty)

class create_predecessor_getter:
    def __init__(self, machine_name):
        """Create a function to access the predecessor state for the specified
        *machine_name*.

        Parameters
        ----------
        machine_name: str
            the name of a state machine for which the function will be built

        Returns
        -------
        callable:
            a callable class that returns the predecessor state for
            the current state of the statevar specified by
            *state_machine*. If no value is set, returns a random
            state of this state machine.

        """
        self.machine_name = machine_name

    def __call__(self, agent, qty=None):
        """Return the predecessor state for the state stored in statevar
        *machine_name*. If no value is set, return a random state.

        """
        if self.machine_name in agent.statevars:
            pred = agent.statevars[self.machine_name].predecessor
            return pred if qty is None else {pred: qty}
        else:
            return agent.model.state_machines[self.machine_name].get_random_state(qty=qty)


class create_weighted_random:
    def __init__(self, machine_name, weights, model=None):
        """Create a random choice function which returns a random state from
        the given state machine (among non-autoremove states), according
        to the weights. Weights are interpreted either directly as
        probabilities (if the number of weights is stricly one below the
        number of available states, the last state getting the complement
        to 1), or as true weights which are then normalized to be used as
        probabilities.

        Parameters
        ----------
        machine_name: str
            the name of the state machine where the states must be chosen
            among the *N* non-autoremove states.
        weights: list
            a list of *N* or *N-1* model expressions assumed to produce positive numbers
        model: EmulsionModel
            the model where this function is defined

        Returns
        -------
        callable:
            a callable class that returns a random state according to the
            values of the weights list, interpreted either as
            probabilities (if size *N-1*) or as weights (if size *N*)
            which are then normalized to provide probabilities

        """
        machine = model.state_machines[machine_name]
        self.states = [state for state in machine.states if not state.autoremove]
        self.weights = weights
        assert(len(self.states) - len(self.weights) <= 1)

    def __call__(self, agent, qty=None):
        values = [agent.get_model_value(weight) for weight in self.weights]
        total = sum(values)
        if len(values) < len(self.states):
            assert(0 <= total <= 1)
            probas = values + [1 - total]
        else:
            probas = [v / total for v in values]
        if qty is None:
            return np.random.choice(self.states, p=probas)
        else:
            return Counter(np.random.choice(self.states, qty, p=probas))


class make_random_prototype_getter:
    def __init__(self, names, freqs):
        """Return a function to access to random prototypes based on given
        frequencies.

        Parameters
        ----------
        names: list
            the list of prototypes to sample
        freqs: list
            list of probabilities for random sampling

        Returns
        -------
        callable:
            a callable class that returns a random prototype name sampled
            randomly in *names* based on *freqs*
        """
        self.names = names
        self.freqs = freqs

    def __call__(self, simu_id):
        return np.random.choice(self.names, p=self.freqs)


class PrototypeGenerator:
    """Class designed to give prototypes on demand in a collection."""
    def __init__(self, names, freqs, collection_name, method, cycle=False):
        self.index = 0
        self.names = names
        self.freqs = freqs
        self.collection_name = collection_name
        self.method = method
        self.cycle = cycle
        self.simu_id = None

    def set_simu_id(self, value):
        if self.simu_id != value:
            self.index = 0 if self.simu_id is None else -1
            self.simu_id = value
            # if method is 'random', sample without replacement of the size of the list, according to the frequencies
            if self.method.startswith('random'):
                indices = np.random.choice(np.arange(len(self.names)), len(self.names), replace=False, p=self.freqs)
                self.names = [self.names[i] for i in indices]
                self.freqs = [self.freqs[i] for i in indices]

    def __iter__(self):
        while self.index < len(self.names):
            yield self.names[self.index]
            self.index += 1
            if self.index == len(self.names) and self.cycle:
                self.index = 0
        raise SemanticException('Too many prototypes used from collection {} with method {}'.format(self.collection_name, self.method))


class make_generator_prototype_getter:
    def __init__(self, names, freqs, collection_name, method, cycle=False):
        """Return a function to access to prototypes in order, based on given
        *names*.

        Parameters
        ----------
        names: list
            the list of prototypes to sample
        freqs: list
            the list of probabilities associated with each name
        collection_name: str
            the name of the prototype collection
        method: str
            the method used to pick concrete prototypes in the collection
        cycle: bool
            True if the values must cycle when end of list is reached,
            False otherwise

        Returns
        -------
        callable:
            a callable class that returns a prototype name when called

     """

        self.gen = PrototypeGenerator(names, freqs, collection_name, method, cycle)
        self.it = iter(self.gen)

    def __call__(self, simu_id):
        self.gen.set_simu_id(simu_id)
        return next(self.it)

class make_information_getter:
    """Build and return a callable class, which can be called on an agent
    to return the value of the specified parameter (or expression) in
    the the agent.

    Parameters
    ----------
    value_name: ``str``
        the name of the statevar to get

    Returns
    -------
    class:
        a callable which can be called on an agent

    """
    def __init__(self, value_name):
        self.value_name = value_name

    def __call__(self, agent):
        return agent.get_information(self.value_name)
```
