## Supplementary material for "Pig herd management and infection transmission dynamics: a challenge for modellers": misc.py

```
""".. module:: emulsion.tools.misc

Collection of various useful functions used in EMULSION framework,
especially regarding introspection.

"""


# EMULSION (Epidemiological Multi-Level Simulation framework)
# ===========================================================
# 
# Contributors and contact:
# -------------------------
# 
#     - Sébastien Picault (sebastien.picault@inrae.fr)
#     - Yu-Lin Huang
#     - Vianney Sicard
#     - Sandie Arnoux
#     - Gaël Beaunée
#     - Pauline Ezanno (pauline.ezanno@inrae.fr)
# 
#     INRAE, Oniris, BIOEPAR, 44300, Nantes, France
# 
# 
# How to cite:
# ------------
# 
#     S. Picault, Y.-L. Huang, V. Sicard, S. Arnoux, G. Beaunée,
#     P. Ezanno (2019). "EMULSION: Transparent and flexible multiscale
#     stochastic models in human, animal and plant epidemiology", PLoS
#     Computational Biology 15(9): e1007342. DOI:
#     10.1371/journal.pcbi.1007342
# 
# 
# License:
# --------
# 
#     Copyright 2016 INRAE and Univ. Lille
# 
#     Inter Deposit Digital Number: IDDN.FR.001.280043.000.R.P.2018.000.10000
# 
#     Agence pour la Protection des Programmes,
#     54 rue de Paradis, 75010 Paris, France
# 
#     Licensed under the Apache License, Version 2.0 (the "License");
#     you may not use this file except in compliance with the License.
#     You may obtain a copy of the License at
# 
#         http://www.apache.org/licenses/LICENSE-2.0
# 
#     Unless required by applicable law or agreed to in writing, software
#     distributed under the License is distributed on an "AS IS" BASIS,
#     WITHOUT WARRANTIES OR CONDITIONS OF ANY KIND, either express or implied.
#     See the License for the specific language governing permissions and
#     limitations under the License.


from   functools                 import partial
from   importlib                 import import_module
from   typing                    import List, Iterable, Tuple, Union, Any
from   collections               import OrderedDict
from   operator                  import itemgetter
import itertools                 as it

import csv
import yaml

import numpy                     as np

from   sortedcontainers          import SortedSet
from   emulsion.model.exceptions import SemanticException
from   emulsion.tools.getters    import create_duration_getter, create_state_tester, create_relative_population_getter, create_space_tester, create_index_getter
from   emulsion.tools.debug      import debuginfo

AGENTS = 1
"""Constant value for the index where list of agents are stored in
'populations' tuples.

"""

POPULATION = 1
"""Constant value for the index where population amounts are stored in
'populations' tuples.

"""

## TODO split module according to functions usage

def load_class(module=None, class_name: str = None, options: dict = {}):
    """Dynamically load the class with the specified *class_name* from the
    given *module*.

    Parameters
    ----------
    module:
        a Python module, where the class is expected to be located.
    class_name: str
        the name of the class to load
    options:
        some options

    Returns
    -------
    tuple:
        a tuple composed of the class (type) and the options.

    Todo
    ----
    - clarify the role of *options*
    """
    mod = import_module(module, options)
    return getattr(mod, class_name), options

def load_module(module_name: str):
    """Dynamically load the module with the specified *module_name* and
    return it.

    Parameters
    ----------
    module_name: str
        the name of a valid Python module (accessible in the
        ``PYTHONPATH`` environment variable).

    Returns
    -------
    ref:
        A reference to the Python module.

    """
    return import_module(module_name)

def rates_to_probabilities(total_rate: float, rate_values: List[float],
                           delta_t: float = 1) -> List[float]:
    """Transform the specified list of *rate_values*, interpreted as
    outgoing rates, into probabilities, according to the specified
    time step (*delta_t*) and normalized by *total_rate*.

    For exit rates :math:`\\rho_i` (one of the *rate_values*), the
    probability to stay in current state is given by:

    .. math::
        p_0 = e^{-\\delta t.\\sum_i \\rho_i}

    Thus, each rate :math:`\\rho_i` corresponds to a probability

    .. math::
        p_i = \\frac{\\rho_i}{\\sum_i \\rho_i} (1 - p_0)

    Parameters
    ----------
    total_rate: float
        the total exit rate, used for normalization purposes. If
        *rate_values* represent all possible exit rates, *total_rate*
        is their sum.
    rate_values: list
        the list of rates to transform
    delta_t: float
        the value of the time step (expressed in time units)

    Returns
    -------
    list:
        the list of probabilities corresponding to the *rate_values*.

    See Also
    --------
        `emulsion.tools.misc.probabilities_to_rates`_

    """
    # compute the exit probability
    base_proba = 1 - np.exp(- total_rate * delta_t)
    # normalize values proportionnally to the rate
    proba_values = [base_proba * rate / total_rate
                    for rate in rate_values]
    # add the probability to stay in the current state
    proba_values.append(1 - base_proba)
    return proba_values

# This function is useful to modellers for the following purposes:
rates_to_probabilities.__USER_FUNCTION__ = ['Rates / probabilities']


def aggregate_probability(probability: float, delta_t: float) -> float:
    """Transform the specified *probability* value, intended to represent
    a probability for events tested each time unit, into the
    probability for the specified time step (*delta_t*).

    Parameters
    ----------
    probability: float
        the probability value of an event (during 1 time unit)
    delta_t: float
        the value of the time step (expressed in time units)

    Returns
    -------
    float:
        the probability of the event during *delta_t* time units.
    """
    return 1 - (1 - probability)**delta_t

# This function is useful to modellers for the following purposes:
aggregate_probability.__USER_FUNCTION__ = ['Rates / probabilities']


def aggregate_probabilities(probability_values: Iterable[float],
                            delta_t: float) -> Iterable[float]:
    """From the specified *probability_values*, intended to represent
    probabilities of events duting one time unit, compute the
    probabilities for the specified time step (*delta_t*).

    Parameters
    ----------
    probability_values: list
        a list of probability values for several events (during 1 time unit)
    delta_t: float
        the value of the time step (expressed in time units)

    Returns
    -------
    list:
        the probabilities of the same events during *delta_t* time units.
    """
    return probability_values if delta_t == 1\
        else tuple(aggregate_probability(p, delta_t)
                   for p in probability_values)

# This function is useful to modellers for the following purposes:
aggregate_probabilities.__USER_FUNCTION__ = ['Rates / probabilities']


def probabilities_to_rates(probability_values: Iterable[float]) -> List[float]:
    """Transform a list of probabilities into a list of rates. The
    last value is expected to represent the probability of staying in
    the current state.

    Parameters
    ----------
    probability_values: list
        a list of probabilities, the last one representing the
        probability to stay in the current state

    Returns
    -------
    list:
        a list of rates corresponding to those probabilities.

    See Also
    --------
        `emulsion.tools.misc.rates_to_probabilities`_

    """
    if probability_values[-1] == 1:
        return [0] * (len(probability_values) - 1)
    sum_of_rates = - np.log(probability_values[-1])
    proba_change = 1 - probability_values[-1]
    values = [v * sum_of_rates / proba_change for v in probability_values]
    return values[:-1]

# This function is useful to modellers for the following purposes:
probabilities_to_rates.__USER_FUNCTION__ = ['Rates / probabilities']


# internal usage (TODO: make private to relevant module)
def rewrite_keys(name, position, change_list):
    # debuginfo("REWRITE KEY !!!!!!!!!!!!!!!!")
    prefix = name[:position]
    suffix = name[position+1:]
    return [(prefix + (key,) + suffix, value)
            for key, value in change_list]

def complement_key(d_initial_key, l_state_machines, prototype=None):
    """Ensure that all values are assigned to build a consistent key based on *d_initial_key* to identify a compartment (values for the variables corresponding to the expected state machines which operate on the compartment) according to the following rules:

    1. if a *prototype* is given, the state machine values specified in the prototype are applied
    2. missing value for each state machine in *l_state_machines* are replaced with the default state if any
    3. remaining missing values are all non-autoremove states, which leads to building all possible consistent combinations

    Returns:
    --------
    list:
        list of tuples which correspond to valid keys for this specification
    """
    d_result_key = { key: (value,) for key, value in d_initial_key.items()}
    if prototype is not None:
        for state_machine in l_state_machines:
            state_machine_name = state_machine.machine_name
            if state_machine_name in prototype:
                d_result_key[state_machine_name] = (prototype[state_machine_name],)
    for state_machine in l_state_machines:
        state_machine_name = state_machine.machine_name
        if state_machine_name not in d_result_key:
            if state_machine.states.default is not None:
                d_result_key[state_machine_name] = (state_machine.states.default,)
            else:
                d_result_key[state_machine_name] = state_machine.states.available
    l_values = [d_result_key[state_machine.machine_name] for state_machine in l_state_machines]
    l_result = list(it.product(*l_values))
    return l_result


def count_population(agents_or_pop: Tuple) -> Union[int, float]:
    """Return the amount of atoms represented in *agents_or_pop*.

    Parameters
    ----------
    agents_or_pop: tuple
      either ('population', qty, esc) or ('agents', list of agents, None)

    Returns
    -------
    int or float:
        the amount corresponding to the population: generally, an int
        value, but deterministic models produce float values.

    """
    return agents_or_pop[POPULATION]\
      if 'population' in agents_or_pop\
      else len(agents_or_pop[AGENTS])


def select_random(origin: Iterable, quantity: int,
                  exclude: SortedSet = SortedSet()) -> List:
    """Return a random selection of *quantity* agents from the *origin*
    group, avoiding those explicitly in the *exclude* set. If the
    *origin* population proves too small, all available agents are
    taken, irrespective to the *quantity*.

    Parameters
    ----------
    origin: iterable
        the population where agents must be selected
    quantity: int
        the number of agents to select in the population
    exclude: set
        agents which are not available for the selection

    Returns
    -------
    list:
        a list of randomly selected agents according to the above constraints.
    """
    content = [unit for unit in origin if unit not in exclude]
    size = len(content)
    np.random.shuffle(content)
    return content[:min(quantity, size)]

# This function is useful to modellers for the following purposes:
select_random.__USER_FUNCTION__ = ['Selecting agents']


def read_from_file(filename: str):
    """Read the specified YAML *filename* and return the corresponding
    Python document.

    Parameters
    ----------
    filename: str
        the name of the YAML file to load

    Returns
    -------
    object:
        a Python object built by parsing of the YAML file, i.e. either
        a dict, list, or even str/int/etc... (Most YAML document will
        produce dictionaries.)

    """
    with open(filename, 'r') as fil:
        description = yaml.safe_load(fil)
    return description


def retrieve_value(value_or_function, agent):
    """Return a value either directly given by parameter
    *value_or_function* if it is a true value, or computed from this
    parameter seen as a function, with the specified *agent* as argument.

    Parameters
    ----------
    value_or_function:
        either a callable (function that applies to an agent to
        retrieve an individual value), or the value itself
    agent:
        the agent to use as parameter of the callable if necessary

    Returns
    -------
    value:
        the expected value (agent-based or not).

    """
    # debuginfo(value_or_function, agent)
    return value_or_function(agent)\
        if callable(value_or_function)\
        else value_or_function


def moving_average(values, window_size, mode='same'):
    """Compute a moving average of the specified *values* with respect to
    the *window_size* on which the average is calculated. The return
    moving average has the same size as the original values. To avoid
    boundary effects, use ``mode='valid'``, which produce a result of
    size ``len(values) - window_size + 1``.

    Parameters
    ----------
    values: array-like
        contains the values for moving average computation
    window_size: int
        width of the moving average window
    mode: str
        a parameter for `numpy.convolve`

    Returns
    -------
    nd_array:
        a numpy ``nd_array`` containing the values of the moving average.

    """
    window = np.ones(int(window_size)) / float(window_size)
    return np.convolve(values, window, mode)

# This function is useful to modellers for the following purposes:
moving_average.__USER_FUNCTION__ = ['Computations']


def add_new_property(agent, property_name, getter_function):
    """Add a new property to an agent.

    Actually, the property is added to the class of the agent, as
    Python properties are descriptors. Yet, the dynamic attribution of
    properties must me done through instances rather than classes,
    since agents must add the name of the property to their
    ``_mbr_cache`` attribute.

    Parameters
    ----------
    agent: AbstractAgent
        the agent to which the property must be added
    property_name: str
        the name of the property
    getter_function: callable
        the callable class upon which the property is built

    """
    setattr(agent.__class__, property_name, property(getter_function))
    agent._mbr_cache.add(property_name)
    # debuginfo('Agent {} adding property {} to class {}'.format(agent, property_name, agent.__class__))


def add_all_test_properties(agent):
    """Endow the agent with individuals properties: ``duration_in_<a state
    machine>`` for all state machines, and ``is_X`` for all states.

    """
    if agent.level is not None:
        l_machines = agent.model.statemachines_by_level[agent.level]
    else:
        l_machines = []
        for level in agent.model.get_sublevels(agent.upper_level().level):
            l_machines += agent.model.statemachines_by_level[level]
    for machine_name in l_machines:
        add_new_property(agent, 'duration_in_{}'.format(machine_name),
                         create_duration_getter(machine_name))
        machine = agent.model.state_machines[machine_name]
        for state in machine.states:
            add_new_property(agent, 'is_{}'.format(state.name),
                             create_state_tester(state.name))

################## ORGANIZATION PART
        for space in agent.model.organization_model.dict_space:
            agent.model._values['isin_{}'.format(space)] = create_space_tester(space)
            agent.model._values['get_index_{}'.format(space)] = create_index_getter(space)
################## END ORGANIZATION PART

def add_all_relative_population_getters(agent, t_key_variables):
    """Endow the agent with individual properties of the form ``total_X_Y``
    where ``X`` and ``Y`` are either states of two different states
    machines used in a grouping, or keywords built upon a state
    machine name ``M`` of the form ``my_M`` or ``other_M``.

    Parameters
    ----------
    agent: EmulsionAgent (AdaptiveView or AtomAgent)
        the agent which will be endowed with the new properties
    key_variables: tuple
        string of tuple containing the names of the state machines
    """
    # compute all relevant combinations between states of the state
    # machines and 'my_statemachine', 'other_statemachine'
    ## example: t_key_variables = ('species', 'health_state')

########################## ORGANIZATION PART
    # create combination sets taking into acount state_machines and organizations
    # debuginfo("M IN --", agent.model.compartments)


    l_part_combinations = [] #for reconcstruct s_state_combination
    l_all_combinations = []  # for reconstruct s_all_combination
    l_structured_spaces = []
    key_variables = []
    has_leaf = False
    l_all_real_states = []
    l_real_spaces = []
    l_all_states = []
    for k in t_key_variables:
        # if k is an organization level
        if k in agent.model.organization_model.dict_level:
            has_leaf = True
            # retrieve all spaces for this level
            l_spaces = []
            level = agent.model.organization_model.dict_level[k]
            l_structured_spaces.append(agent.model.organization_model.dict_level[k]['relative_org'])
            # debuginfo("ALL    ", level["ALL"], " FOR", k)
            for s in level["ALL"]:
                l_spaces.append(s.keys)
                l_real_spaces.append(s)
            # add spaces
            l_part_combinations.append(l_spaces)
            l_spaces2 = []
            l_spaces2.append("my_{}".format(k))
            l_spaces2.append("other_{}".format(k))
            l_spaces2 += l_spaces
            # debuginfo("L SPACE", l_spaces2)
            l_all_combinations.append(l_spaces2)
            l_all_real_states.append(l_real_spaces)
            # t_key_variables.remove(k)
            # add key to new list of key variables
            key_variables.append(k)
        else:
            l_states = [state.name
                        for state in agent.model.state_machines[k].states]
            l_real_states = [state
                             for state in agent.model.state_machines[k].states]
            l_part_combinations.append(l_states)
            # debuginfo("L_PART WITH STATE MACHINES", l_part_combinations)
            l_my = ["my_{}".format(k), "other_{}".format(k)]
            l_states2 = l_states + l_my
            l_all_combinations.append(l_states2)
            l_all_real_states.append(l_real_states)
            l_all_states.append([state.name
                                 for state in agent.model.state_machines[k].states])
            key_variables.append(k)

    # debuginfo("COMBINATIONS CREATED")
    # debuginfo('L_ALL_COMBINATIONS   ', l_all_combinations)
    # debuginfo('L_PART COMBINATION   ',l_part_combinations)
    s_all_combinations = set(it.product(*l_all_combinations))
    s_state_combinations = set(it.product(*l_part_combinations))
    s_combinations = s_all_combinations - s_state_combinations

    # debuginfo("M OUT --", agent.model.compartments)
    # raise Exception("CORRECTION GROUPING")


#########################END ORGANIZAION PART
    # replace by lats section ORGANIZAION PART

    # s_all_combinations = set(it.product(
    #     *[## concatenate the list of states for each state machine, eg. ['Vector', 'Host'] ...
    #       [state.name
    #        for state in agent.model.state_machines[machine_name].states
    #        if not state.autoremove] +\
    #       ## ... with ['my_species', 'other_species'] ...
    #       ['my_{}'.format(machine_name), 'other_{}'.format(machine_name)]
    #       ## ... and do that for all state machines
    #       for machine_name in t_key_variables]))
    # ## => provides a set composed e.g. of {('Vector', 'S'), ('Vector', 'I'), ('Vector', 'R'), ('Host', 'S'), ..., ('my_species', 'S'), ..., ('other_species', 'S'), ..., ('Vector', 'my_health_state'), ('Vector', 'other_health_state'), ('Host', 'my_health_state'), ('Host', 'other_health_state'), ('my_species', 'my_health_state'), ('my_species', 'other_health_state'), ('other_species', 'my_health_state'),('other_species', 'other_health_state'),}
    # ## generate set of fully specified combinations e.g. ('Vector', 'S') which are already handled by existing properties
    # s_state_combinations = set(it.product(
    #     *[[state.name
    #        for state in agent.model.state_machines[machine_name].states
    #        if not state.autoremove]
    #       for machine_name in t_key_variables]))
    # s_combinations = s_all_combinations - s_state_combinations

    # add corresponding properties to specified agent

    # debuginfo('          ->', agent)
    # debuginfo(agent._mbr_cache)
    for t_combination in s_combinations:
        prop_name = 'total_{}'.format('_'.join(t_combination))
        # if prop_name == "total_my_animal_type":
        #     debuginfo('                   ', agent, '->', prop_name)
        #     debuginfo('Adding property for', agent, prop_name, t_combination)

        add_new_property(agent, prop_name,
                         create_relative_population_getter(agent.model, t_combination))


def serial(start=0, end=None, model=None):
    """A very simple serial number generator."""
    value = start
    while True:
        yield value
        value += 1
        if end is not None:
            if value >= model.get_value(end):
                value = start


def read_csv_prototypes(collection_name, filename, method=None, condition=None, weight_column=None, include=[], exclude=[]):
    """Read the definitions of prototypes contained in file *filename* and
    return a dictionary representing the collection.

    Parameters
    ----------
    collection_name: str
        the name of the prototypes collection
    filename: Path
        the path to the CSV file to read
    method: str
        method used to select prototypes in the collection
    condition: callable
        a callable class which can be called on a CSV line, returning
        1 if the line fulfils the condition, 0 otherwise
    weight_column: str
        the name of the column to use to weight prototypes in random
        sampling. If None, all prototypes are given the same weight

    Returns
    -------
    list:
        A prototype collection, as a list of tuples composed of the
        prototype frequency, the prototype name, and the dictionary
        describing the prototype itself

    Notes
    -----
    The CSV file is expected to contain a description of the
    prototypes. Prototypes define how to set variables in agents that
    belong to the same organization level. The CSV header is expected
    to contain the names of the variables. A column named
    *prototype_name* can be used to associate each combination of
    variable values to a specific identifier (built from the
    collection name followed by the prototype name, e.g. collection
    `default_herd` and *prototype_name* `small` gives
    `default_herd-small`). If not specified, the prototype names will
    be generated automatically based on the filename and line
    numbers. The resulting prototypes are named after this initial
    prototype name (automatically generated or specified) and the
    collection name (`collection_name-prototype_name`).  A *filter*
    can be used in the prototype section to select only lines that
    fulfil a given condition (provided as a function here).

    """
    names = []
    freqs = []
    protos = []
    default_proto_name = filename.stem

    with open(filename, 'r') as csvfile:
        csvreader = csv.DictReader(csvfile, delimiter=',')
        fields = csvreader.fieldnames
        if weight_column is not None and weight_column not in fields:
            raise SemanticException('Column {} used to weight prototypes not found in file {}.format(weight_column, filename)')
        variables = [f for f in fields if f != 'prototype_name']
        for line_number,  row in enumerate(csvreader):
            # manage explicit list of inclusion values
            # (row kept only if at least one value in the row is in inclusions list)
            if include:
               if not any(v in include for v in row.values()):
                   continue
            # manage explicit list of exclusion values
            # (row discarded if at least one value in the row is in the exclusion list)
            if exclude:
                if any(v in exclude for v in row.values()):
                    continue
            # manage filtering conditions
            if condition is not None:
                if not condition(row):
                    continue
            # if prototype_name is given, use it
            if 'prototype_name' in fields:
                names.append('{}-{}'.format(collection_name, row['prototype_name']))
                del row['prototype_name']
            else:
                # otherwise generate prototype name from file name and line number
                names.append('{}-{}{}'.format(collection_name, default_proto_name, line_number))
            # if prototype_frequency provided, use it
            if weight_column is not None:
                freqs.append(float(row[weight_column]))
            else:
                # otherwise consider all prototypes equiprobable
                freqs.append(1)
            #
            proto = OrderedDict([(key, row[key]) for key in variables])
            protos.append(proto)
    # normalize frequencies
    s = sum(freqs)
    freqs = [ freq / s for freq in freqs]
    result = list(zip(freqs, names, protos))
    if method != 'random_replace':
        # if method is 'ordered', sort prototypes according to weight_column
        if method.startswith('ordered'):
            result = sorted(result, key=itemgetter(0))
    return result
```
