## Supplementary material for "Pig herd management and infection transmission dynamics: a challenge for modellers": plot.py

```
"""A Python implementation of the EMuLSion framework (Epidemiologic
MUlti-Level SImulatiONs).

Plotting tools... to be improved!
"""


# EMULSION (Epidemiological Multi-Level Simulation framework)
# ===========================================================
# 
# Contributors and contact:
# -------------------------
# 
#     - Sébastien Picault (sebastien.picault@inrae.fr)
#     - Yu-Lin Huang
#     - Vianney Sicard
#     - Sandie Arnoux
#     - Gaël Beaunée
#     - Pauline Ezanno (pauline.ezanno@inrae.fr)
# 
#     INRAE, Oniris, BIOEPAR, 44300, Nantes, France
# 
# 
# How to cite:
# ------------
# 
#     S. Picault, Y.-L. Huang, V. Sicard, S. Arnoux, G. Beaunée,
#     P. Ezanno (2019). "EMULSION: Transparent and flexible multiscale
#     stochastic models in human, animal and plant epidemiology", PLoS
#     Computational Biology 15(9): e1007342. DOI:
#     10.1371/journal.pcbi.1007342
# 
# 
# License:
# --------
# 
#     Copyright 2016 INRAE and Univ. Lille
# 
#     Inter Deposit Digital Number: IDDN.FR.001.280043.000.R.P.2018.000.10000
# 
#     Agence pour la Protection des Programmes,
#     54 rue de Paradis, 75010 Paris, France
# 
#     Licensed under the Apache License, Version 2.0 (the "License");
#     you may not use this file except in compliance with the License.
#     You may obtain a copy of the License at
# 
#         http://www.apache.org/licenses/LICENSE-2.0
# 
#     Unless required by applicable law or agreed to in writing, software
#     distributed under the License is distributed on an "AS IS" BASIS,
#     WITHOUT WARRANTIES OR CONDITIONS OF ANY KIND, either express or implied.
#     See the License for the specific language governing permissions and
#     limitations under the License.

from   pathlib                      import Path

import sys
import pandas                       as pd
import numpy                        as np

# from   scipy.misc                   import imread
from   PIL                          import Image
from   xml.etree                    import ElementTree
from   bokeh.plotting               import figure, output_file, show
from   bokeh.models                 import Legend, ColumnDataSource, Range1d
from   bokeh.models.tools           import HoverTool, CrosshairTool
from   bokeh.models.glyphs          import ImageURL
from   bokeh.models.widgets         import Div
from   bokeh.layouts                import gridplot, column, widgetbox
from   bokeh.palettes               import all_palettes

from   emulsion.tools.debug         import debuginfo


def build_state_plot(counts, cols, machine, model, y='quantity', group='state',
                     ylab='Number of individuals', style=None):
    """Return a bokeh figure based on the representation of the states in
    the *counts* dataframe, with the associated colors.

    Args:
        counts: a Pandas dataframe containing the values to plot
        cols (dict): dictionary which maps state/variable names to colors
        machine: the state machine to which the states are related
        model: the Emulsion model related to this plot
        y (str): the name of the field containing y values in the dataframe
        group (str): either 'state' (default) or 'variables', name of
          the field containing each legend items.

    Returns:
        A bokeh gridplot (reduced to one figure a the herd level, one
        figure per herd at metapopulation level).

    """
    WIDTH, HEIGHT = 800, 600
    NB_SIMU = 1 + counts.simu_id.max()
    alpha = max(1 /np.sqrt(NB_SIMU), 0.05)
    all_plots = []
    ncols = 1
    leg_pos, leg_orient = 'right', 'vertical'
    metapop = 'population_id' in counts.columns
    if metapop:
        pop_IDs = np.sort(np.unique(counts.population_id.values))
        ncols = 2
        WIDTH = 1200
    else:
        pop_IDs = [0]
    for pop_id in pop_IDs:
        if metapop:
            df = counts[counts.population_id == pop_id]
        else:
            df = counts
        time_unit = model.time_unit
        origin = model.origin_date
        dur = model.step_duration
        # df[time_unit] = pd.Series(model.delta_t * df['step'], index=df.index)
        df = df.assign(**{time_unit: pd.Series(model.delta_t * df['step'], index=df.index)})
        # df['date'] = pd.Series(pd.to_datetime(origin + dur * df['step']), index=df.index)
        plot = figure(plot_width=WIDTH // ncols, plot_height=HEIGHT // ncols)
        legend_items = []
        for state in cols:
            state_items = []
            line_style = style[state] if style is not None else 'solid'
            subdf = df[df[group] == state]
            if NB_SIMU <= 50:   # don't draw points if too many !
                ci = plot.circle(x=time_unit, y='quantity', source=ColumnDataSource(subdf),
                                 size=2, color=cols[state], alpha=alpha)
                state_items.append(ci)
            for simu_id in range(int(1+df['simu_id'].max())):
                src = ColumnDataSource(subdf[subdf.simu_id == simu_id])
                pl = plot.line(x=time_unit, y='quantity', source=src, color=cols[state], alpha=alpha, line_width=2, line_dash=line_style)
                state_items.append(pl)
            legend_items.append((state, state_items))
        plot.title.text = 'Evolution of %s (%s)' % (machine.replace('_', ' '), model.model_name)
        if metapop:
            plot.title.text += ' - population ID: {}'.format(pop_id)
        plot.xaxis.axis_label = 'Time (%s)' % (time_unit,)
        plot.yaxis.axis_label = ylab
        ylim = max(1, df['quantity'].max()*1.1)
        plot.y_range = Range1d(0, ylim)
        hover = HoverTool()
        hover.tooltips=[
            (group.capitalize(), '@%s' % (group,)),
            ('Quantity', '@quantity'),
            (time_unit.capitalize(), '@%s'%(time_unit,)),
            ('Step', '@step'),
            ('Simulation ID', '@simu_id'),
            # ('Population ID', pop_id)
        ]
        plot.add_tools(hover)
        plot.add_tools(CrosshairTool())
        legend = Legend(items=legend_items, location=(0, 0))
        legend.click_policy = 'hide'
        legend.orientation = leg_orient
        plot.add_layout(legend, leg_pos)
        all_plots.append(plot)
    return gridplot(all_plots, ncols=ncols, toolbar_location="above")


def build_machine_plot(machine_name, model, params):
    """Return a bokeh figure based on the representation of the state
    machine, with the associated colors.

    Args:
        machine: the state machine to which the states are related

    Returns:
        A bokeh gridplot.

    """
    # WIDTH, HEIGHT = 800, 600
    machine_url = model.model_name + '_' + machine_name + '_machine.' + params.img_format
    machine_path = Path(params.figure_dir, machine_url)
    try:
        # img = imread(machine_path)
        # height, width = img.shape[0:2]
        if params.img_format == 'svg':
            img = ElementTree.parse(machine_path)
            root = img.getroot()
            # retrieve dimensions (in pts)
            width = int(''.join(i for i in root.attrib['width'] if i.isdigit()))
            height = int(''.join(i for i in root.attrib['height'] if i.isdigit())) + 50
        else:
            img = Image.open(machine_path)
            width, height = img.size
    except:
        print("WARNING: Could not retrieve image dimensions")
        width, height = 800, 400

    div = Div(text='''<h1>State machine for {}</h1>
    <P><IMG SRC="{}"></P>
    <H2>Simulation outputs</H2>
    '''.format(machine_name, machine_url),
              width=width, height=height+100)

    return gridplot([widgetbox(div)], ncols=1)

def plot_outputs(params):
    """Read outputs from previous runs and plot the corresponding
    figures. In the *params* dictionary, `output_dir` is expected to
    contain a `counts.csv` file; `figure_dir` is where the plot is
    saved.

    """
    countpath = Path(params.output_dir, 'counts.csv')
    if not countpath.exists():
        print('ERROR, output file not found: %s' % (countpath, ))
        sys.exit(-1)
    model = params.model
    df = pd.read_csv(countpath)
    vars = ['simu_id', 'step', 'level', 'agent_id']
    ## retrieve output level (TODO: improve method !)
    output_level = df['level'].unique()[0]
    output_sm = [sm_name for sm_name in model.state_machines
                 for level in model.get_sublevels(output_level)
                 if sm_name in model.statemachines_by_level[level]]

    if 'population_id' in df.columns:
        vars.append('population_id')
    vals = []
    all_figs = []
    figpath = Path(params.figure_dir, model.model_name + '.html')
    output_file(figpath, title='Emulsion Plot: %s' % (model.model_name,))
    for sm_name in output_sm:
        state_machine = model.state_machines[sm_name]
        if params.view_machines:
            all_figs.append(build_machine_plot(sm_name, model, params))
        col_dict = state_machine.state_colors
        style_dict = state_machine.state_style
        # col_dict.update(population="black")
        states, cols = zip(*sorted(col_dict.items()))
        vals += [state.name for state in state_machine.states]
        df2 = pd.melt(df, id_vars=vars, value_vars=states,
                      var_name='state', value_name='quantity')
        fig = build_state_plot(df2, col_dict, sm_name, model, style=style_dict)
        all_figs.append(fig)
        # figpath = Path(params.figure_dir,
        #                model.model_name + '_' + sm_name + '.png')
        # plot = build_state_plot(df2, cols, sm_name, model.model_name)
        # plot.save(str(figpath))
        # print('Saved figure %s' % (figpath, ))
    extras = [variable for variable in df.columns if variable not in vars + vals]
    if extras:
        df2 = pd.melt(df, id_vars=vars, value_vars=extras, value_name='quantity')
        idx = [(256 // len(extras))*i for i in range(len(extras))]
        cols=dict(zip(extras, [all_palettes['Plasma'][256][i] for i in idx]))
        fig = build_state_plot(df2, cols, 'Additional variables', model,
                               y='value', group='variable', ylab='Value')
        # plot = build_state_plot(df2, [], 'Additional variables',
        #                         model.model_name, y='value', group='variable')
        # plot.save(str(figpath))
        # print('Saved figure %s' % (figpath, ))
        all_figs.append(fig)
    # print(all_figs)
    print('Outputs plot in file: %s' % (figpath,))
    show(column(all_figs))
```
