## Supplementary material for "Pig herd management and infection transmission dynamics: a challenge for modellers": preprocessor.py

```
""".. module:: emulsion.tools.preprocessor

Tools for providing generic preprocessor classes.

"""

#[HEADER]

from   pathlib                    import Path

from   emulsion.tools.state       import StateVarDict
from   emulsion.model.exceptions  import SemanticException


class EmulsionPreprocessor(object):
    """This is the base class for all preprocessing operations."""

    def __init__(self, model, simulation, data_based_parameters=[], input_files=None, output_files=None, parameters=None, **others):
        """Initialize the preprocessor."""

        self.model = model
        self.simulation = simulation

        self.data_based_parameters = data_based_parameters

        if input_files is None:
            self.input_files = None
        else:
            self.input_files = StateVarDict()
            for param_name, filename in input_files.items():
                if filename is None:
                    raise(SemanticException("A parameter '{}' must be specified in input_files section for pre-processing class {}".format(param_name, self.__class__.__name__)))
                self.input_files[param_name] = self.model.input_dir.joinpath(filename)

        if output_files is None:
            self.output_files = None
        else:
            self.output_files = StateVarDict()
            for param_name, filename in output_files.items():
                if filename is None:
                    raise(SemanticException("A parameter '{}' must be specified in output_files section for pre-processing class {}".format(param_name, self.__class__.__name__)))
                self.output_files[param_name] = self.model.input_dir.joinpath(filename)

        if parameters is None:
            self.parameters = None
        else:
            self.parameters = StateVarDict()
            for param_name, param_value in parameters.items():
                if param_value is None:
                    raise(SemanticException("A value for parameter '{}' must be specified in parameters section for pre-processing class {}".format(param_name, self.__class__.__name__)))
                self.parameters[param_name] = self.model.get_value(param_value)

        self.init_preprocessor()

    def init_preprocessor(self):
        """Do basic verifications and initializations"""
        pass

    def __call__(self):
        """Manage the execution of preprocessing operations. If input files and output files are specified, a dependency is assumed: preprocessing operations are run either if one output file is missing, or if any input file has a last modified date posterior to all last modified dates of output files."""
        do_processing = True
        if self.input_files is not None:
            input_times = []
            for param_name, file_path in self.input_files.items():
                if not file_path.exists():
                    raise SemanticException("File {} not found".format(file_path))
                input_times.append(file_path.stat().st_mtime)
            if self.output_files is not None:
                output_times = []
                do_processing = False
                for param_name, file_path in self.output_files.items():
                    if not file_path.exists():
                        do_processing = True
                        break
                    output_times.append(file_path.stat().st_mtime)
                if not do_processing and max(input_times) >= min(output_times):
                    do_processing = True
        if do_processing:
            self.run_preprocessor()
        else:
            print('Files already up to date for preprocessor {}'.format(self.__class__.__name__))

    def run_preprocessor(self):
        """Do the actual preprocessing operations."""
        pass
```
