## Supplementary material for "Pig herd management and infection transmission dynamics: a challenge for modellers": simulation.py

````
""".. module:: emulsion.tools.simulation

Tools for providing generic simulation classes.

"""

#[HEADER]


import abc

from   pathlib        import Path
from   os.path        import exists
from   typing         import List, Iterable, Tuple, Union

import numpy          as     np
import pandas         as     pd

from   tqdm           import trange, tqdm   # a nice replacement for progressbar2

from   sqlalchemy     import create_engine

from   emulsion.model.emulsion_model import EmulsionModel
from   emulsion.tools.misc           import load_class
from   emulsion.tools.debug          import debuginfo

from   emulsion.tools.debug  import debuginfo

#   ____        _               _   __  __
#  / __ \      | |             | | |  \/  |
# | |  | |_   _| |_ _ __  _   _| |_| \  / | __ _ _ __   __ _  __ _  ___ _ __
# | |  | | | | | __| '_ \| | | | __| |\/| |/ _` | '_ \ / _` |/ _` |/ _ \ '__|
# | |__| | |_| | |_| |_) | |_| | |_| |  | | (_| | | | | (_| | (_| |  __/ |
#  \____/ \__,_|\__| .__/ \__,_|\__|_|  |_|\__,_|_| |_|\__,_|\__, |\___|_|
#                  | |                                        __/ |
#                  |_|                                       |___/

class OutputManager(object):
    """Manager to handle different outputs (csv, database,... etc)

    """
    def __init__(self, model=None, output_dir='', output_file='counts.csv', log_file='log.txt'):
        """Initialize the output manager, specifying the model and the
        directory where outputs will be stored.

        """
        self.model = model
        self.output_dir = output_dir
        self.output_file = output_file
        self.log_file = log_file

        # database engine
        self.engine = None
        self.counts_path = None
        self.log_path = str(Path(self.output_dir, self.log_file))
        # We choose csv file by default
        self.output_type = 'csv'
        self.update_output_type()
        self.update_output_information()

    def update_output_type(self):
        """Update output type if specified in model

        """
        if 'type' in self.model.outputs:
            self.output_type = self.model.outputs['type']

    def update_output_information(self):
        """Update csv file path or database connection engine

        """
        if self.output_type == 'database':
            database_information = self.model.outputs['database_information']

            host = database_information['server_name']
            port = database_information['port']
            host = '{}:{}'.format(host, port) if port else host

            # dialect+driver://username:password@servername:port/database
            connection = '{}+{}://{}:{}@{}/{}'.format(
                database_information['dialect'],
                database_information['driver'],
                database_information['username'],
                database_information['password'],
                host,
                database_information['database'])
            self.engine = create_engine(connection)
            # self.engine.raw_connection()
            self.output_dir = self.output_dir.replace('/', '_')

        elif self.output_type == 'csv':
            self.counts_path = str(Path(self.output_dir, self.output_file))
        else:
            raise SemanticException('Unknown output type {}'.format(self.output_type))

    def update_outputs(self, df=None):
        """Update outputs: writing in csv file or in database

        """
        if self.output_type == 'csv':
            header = not exists(self.counts_path)
            with open(self.counts_path, 'a') as f:
                df.to_csv(f, header=header, index=False)
        elif self.output_type == 'database':
            df.to_sql(self.output_dir, self.engine, if_exists='append',
                      index=False, chunksize=10000)


#           _         _                  _    _____ _                 _
#     /\   | |       | |                | |  / ____(_)               | |
#    /  \  | |__  ___| |_ _ __ __ _  ___| |_| (___  _ _ __ ___  _   _| | __ _
#   / /\ \ | '_ \/ __| __| '__/ _` |/ __| __|\___ \| | '_ ` _ \| | | | |/ _` |
#  / ____ \| |_) \__ \ |_| | | (_| | (__| |_ ____) | | | | | | | |_| | | (_| |
# /_/    \_\_.__/|___/\__|_|  \__,_|\___|\__|_____/|_|_| |_| |_|\__,_|_|\__,_|

class AbstractSimulation(object):
    """Abstract class from which any simulation class inherits.

    """
    def __init__(self, start_id: int = 0, model=None, model_path: str = '',
                 stock_agent: bool = True, output_dir: str = 'outputs/',
                 target_agent_class=None, save_results: bool = True,
                 input_dir: str=None,
                 load_from_file: str = None, save_to_file: str = None,
                 shared_data: dict = None, **_):
        """Initialize the simulation.

        Args:
            start_id: ID of the (first) simulation
            model: instance of the model to run
            model_path: path to the filename holding the description of the
              model, used if *model* is None
            stock_agent: TODO
            output_dir: name of the directory for simulation outputs
            target_agent_class: agent class representing the top level in the
              simulation
            save_results: True if simulation outputs have to be saved,
              False otherwise. TODO: should be removed, and replaced
              by a set of OutputManagers dedicated to the specific
              expected outputs.
            load_from_file: a filename from which the initial state of
              the simulation (agents corresponding to levels with
              their state) is read (instead of running the
              `initialize_level` method)
            save_to_file: a filename in which the final state of the
              simulation (agents corresponding to levels with their
              state) is written (after running the `finalize_level`
              method)
            shared_data: dict containing pre-loaded input data to be shared
              between several simulations (without reloading them)

        """
        # ID of simulation
        self.start_id = start_id
        self.model = EmulsionModel(filename=model_path, input_dir=input_dir) if model is None else model
        self.model.set_simulation(self)
        self.stock_agent = stock_agent
        self.target_agent_class = target_agent_class
        self.output_manager = OutputManager(model=self.model, output_dir=output_dir)
        self.save_results = save_results
        self.save_to_file = save_to_file
        self.load_from_file = load_from_file

        if shared_data is None:
            self.init_input_data()
        else:
            self.shared_data = shared_data

        # filename = 'counts.csv'
        # self.counts_path = str(Path(output_dir, filename))

    @abc.abstractmethod
    def evolve(self, steps: int = 1):
        """Operations to perform at each time step. Should be defined in
        subclasses.

        Args:
            steps:

        """
        pass

    @abc.abstractmethod
    def run(self):
        """Entry point to simulation execution. Should be defined in
        subclasses.

        """
        pass

    def update_csv_counts(self, df, dparams: dict = {}):
        """Update the CSV recording of populations in each state. """
        if self.save_results:
            for name, value in dparams.items():
                df.insert(0, name, value)
            # with open(self.counts_path, 'a') as f:
            #     df.to_csv(f, header=header, index=False)
            self.output_manager.update_outputs(df=df)

    def init_input_data(self):
        """Initialize input data. This is composed of two separate operations:
        reading CSV files representing data-based parameters and
        performing preprocessing operations, which can occur either
        before of after loading data-based parameters.

        """
        self.shared_data = {}   # (level, filename) -> Pandas DF

        # instantiate all preprocessors
        before_db_params, after_db_params = [], []
        ## do preprocessing that do not need data_based parameters:
        for preproc_spec in self.model.preprocessing:
            class_name = preproc_spec['class_name']
            path = Path(preproc_spec['file'])
            module_name = '.'.join(path.parent.parts + (path.stem,))
            preproc_class, _ = load_class(module=module_name, class_name=class_name)
            if 'use_data_based_parameters' not in preproc_spec or not preproc_spec['use_data_based_parameters']:
                db_params = []
            else:
                db_params = preproc_spec['use_data_based_parameters']
                if not isinstance(db_params, list):
                    db_params = [db_params]
            preprocessor = preproc_class(self.model, self, data_based_parameters=db_params, **preproc_spec)
            if not db_params:
                before_db_params.append(preprocessor)
            else:
                after_db_params.append(preprocessor)

        for preprocessor in before_db_params:
            preprocessor()

        # handle data-based parameters
        for level, csv_dict in self.model.databased_parameters.items():
            for filename, csv_info in csv_dict.items():
                key_variables, l_params = csv_info
                index_size = len(key_variables)
                df = pd.read_csv(self.model.input_dir.joinpath(filename),
                                 sep=',', header=0, index_col=list(range(index_size)))
                print('Loaded CSV file {} indexed by {} for parameters {} at level {}'.format(filename, key_variables, l_params, level))
                self.shared_data[(level, filename)] = df

        ## do preprocessing that need data_based parameters:
        for preprocessor in after_db_params:
            preprocessor()


    # def counts_to_csv(self):
    #     """Record the counts into a CSV file."""
    #     self.counts.to_csv(self.counts_path, index=False)

#   _____ _                 _       _   _
#  / ____(_)               | |     | | (_)
# | (___  _ _ __ ___  _   _| | __ _| |_ _  ___  _ __
#  \___ \| | '_ ` _ \| | | | |/ _` | __| |/ _ \| '_ \
#  ____) | | | | | | | |_| | | (_| | |_| | (_) | | | |
# |_____/|_|_| |_| |_|\__,_|_|\__,_|\__|_|\___/|_| |_|

class Simulation(AbstractSimulation):
    """Simulation class is aimed at running one repetition of a given
    model (for several repetitions, use `MultiSimulation`).

    """
    def __init__(self, steps: int = 100, simu_id: int = 0,
                 silent: bool = False, quiet: bool = False,
                 nocount: bool = False, **others):
        """Create an instance of simulation.

        Args:
            steps: number of time steps to run
            simu_id: ID of the simulation
            silent: if False, show a progress bar during simulation execution
            quiet: if True, show no progressbar at all

        See Also:
            `emulsion.tools.simulation.AbstractSimulation`_
        """
        super().__init__(**others)
        self.simu_id = simu_id
        self.steps = steps
        self.current_step = 0
        self.silent = silent
        self.quiet = quiet
        self.nocount = nocount

        del(others['target_agent_class'])
        others['simu_id'] = self.simu_id
        others['simulation'] = self
        self.agent = self.init_agent(**others) ##self.target_agent_class(**others)

        self.outputs_period = self.model.outputs[self.agent.level]['period']\
                                if self.agent.level in self.model.outputs else 1

    def log_path(self):
        """Return the log path used by current simulation"""
        return self.output_manager.log_path

    def init_agent(self, **others):
        """Create an agent from the target class."""
        toplevel_agent = self.target_agent_class(**others)
        return toplevel_agent

    def evolve(self, steps: int = 1):
        """Make the target agent evolve.

        Args:
            steps: the number of time steps to run
        """
        for _ in range(steps):
            self.agent.evolve()

    def run(self, dparams: dict = {}):
        """Make the simulation progress."""
        if self.silent or self.quiet:
            progress = range(self.steps)
        else:
            progress = trange(self.steps, desc=f'[Run {self.simu_id}]',
                              bar_format='{l_bar}{bar}| {n_fmt}/{total_fmt}')
# ORGANIZATION_PART-----------
        if self.model.organization_model is not None:
            # self.model.organization_model.create_output_df()
            self.model.organization_model.set_simu_id(self.simu_id)
            self.model.organization_model.set_simulation(self)
            # self.model.organization_model.init_population()
# ----------------------------
        if not self.nocount:
            self.update_csv_counts(self.counts, dparams=dparams)

        for step in progress:
            self.current_step = step
# ORGANIZATION PART----------
            if self.model.organization_model is not None:
                self.start_of_step_actions(step)
                self.org_counters(step)
# --------------------------
            self.agent.evolve()
            # debuginfo(step, "-->", self.agent)
# ORGANIZATION_PART-----------
            # if self.model.organization_model is not None:
            #     self.end_of_step_actions(step)
            # if self.model.organization_model is not None:
            #     self.start_of_step_actions(step)
            #     self.org_counters(step)
# ---------------------------
            if step % self.outputs_period == 0 and not self.nocount:
                self.update_csv_counts(self.counts,
                                       # header=not exists(self.counts_path),
                                       dparams=dparams)
            if self.model.conditional_stop and self.agent.get_model_value('stop_condition'):
                debuginfo('Stop condition fulfilled: {}'.format(self.model._description['time_info']['stop_condition']))
                break
        ## make main level agent run a "finalization" procedure if any
        self.agent.finalize_level(simulation=self)
        if self.save_to_file:
            self.agent.save_state_to_file(self.simu_id, self.save_to_file)

# ORGANIZATION_PART-----------
        # write outputs organization to csv
        # if self.model.organization_model is not None:
        #     output_path = self.output_manager.output_dir
        #     # for key,df in self.model.organization_model.dict_output.items():
        #     #     path = "%s/%s.csv"%(output_path,key)
        #     #     df.to_csv(path, header=True, index=False)

        #     path = "%s/%s.csv"%(output_path,"output_organization")
        #     self.model.organization_model.create_csv(path)
# ---------------------------


# ORGANIZATION_PART-----------
    def org_counters(self, step):
        # DEPRECATED ?
        pass
        # self.model.organization_model.save_counts(step)

    def start_of_step_actions(self, step):
        """actions executed at the end of each step"""
        self.model.organization_model.set_step(step)
        # debuginfo(self.model.organization_model.ordered_list_execute)
        # debuginfo(self.model.organization_model.dict_roots)
        # for organization in self.model.organization_model.ordered_list_execute:
        #     organization.end_of_step_actions(step)
        for organization_name, organization_object in self.model.organization_model.dict_roots.items():
            organization_object.end_of_step_actions(step)
# ---------------------------

    @property
    def counts(self):
        """Return a pandas DataFrame contains counts of each process if existing.
        TODO: column steps need to be with one of process
        and NO column steps for inter herd

        """
        res = self.agent.counts
        # insert explcitily modified parameters if asked for log
        to_log = self.model.params_to_log
        for name in sorted(to_log.keys()):
            res.insert(0, name, to_log[name])
        # insert ID for the simulation
        res.insert(0, 'simu_id', self.simu_id)
        return res
        # res = None
        # for comp in self.agent:
        #     try:
        #         counts = pd.DataFrame(comp.counts)
        #         res = res.join(counts, lsuffix='res', rsuffix='counts')\
        #                                         if not res is None else counts
        #     except AttributeError:
        #         pass
        #     except Exception as e:
        #         raise e
        # if not res is None:
        #     res.insert(0, 'steps', res.index)
        #     res.insert(0, 'simu_id', self.simu_id)
        # return res

#  __  __       _ _   _  _____ _                 _       _   _
# |  \/  |     | | | (_)/ ____(_)               | |     | | (_)
# | \  / |_   _| | |_ _| (___  _ _ __ ___  _   _| | __ _| |_ _  ___  _ __
# | |\/| | | | | | __| |\___ \| | '_ ` _ \| | | | |/ _` | __| |/ _ \| '_ \
# | |  | | |_| | | |_| |____) | | | | | | | |_| | | (_| | |_| | (_) | | | |
# |_|  |_|\__,_|_|\__|_|_____/|_|_| |_| |_|\__,_|_|\__,_|\__|_|\___/|_| |_|

class MultiSimulation(AbstractSimulation):
    """MultiSimulation can handle multiple repetitions of a given model.
    For sensibility study (same model with different values of variables),
    please check out SensitivitySimulation.

    """
    def __init__(self, multi_id: int = 0, nb_simu: int = 100,
                 set_seed: bool = False, silent: bool = False,
                 quiet: bool = False, nocount: bool = False,
                 dparams: dict = {}, **others):
        """Initialize a simulation with multiple repetitions of the same
        model.
        """
        super().__init__(**others)
        self.multi_id = multi_id
        self.nb_simu = nb_simu
        self.set_seed = set_seed
        self.others = others
        self.silent = silent
        self.quiet = quiet
        self.nocount = nocount
        self.dparams = dparams

        self.d_simu = dict()

    def __iter__(self):
        return self.d_simu.values().__iter__()

    def evolve(self, steps=1):
        for simu in self.d_simu.values():
            simu.evolve(steps=steps)

    def run(self, update=True):
        """Run all repetitions one by one.

        """
        if self.silent and not self.quiet:
            progress = tqdm(range(self.start_id, self.start_id+self.nb_simu),
                            bar_format='{l_bar}{bar}| {n_fmt}/{total_fmt}')
        else:
            progress = range(self.start_id, self.start_id+self.nb_simu)
        for simu_id in progress:
            if self.set_seed:
                np.random.seed(simu_id)
            if 'model' not in self.others:
                self.others['model'] = self.model
            simu = Simulation(simu_id=simu_id, silent=self.silent,
                              quiet=self.quiet, nocount=self.nocount,
                              dparams=self.dparams, shared_data=self.shared_data,
                              **self.others)

            simu.run()

            if self.stock_agent:
                self.d_simu[simu_id] = simu

            # if update:
            #     header = not exists(self.counts_path)
            #     self.update_csv_counts(simu.counts, header=header, dparams=dparams)

    @property
    def counts(self):
        l_counts = [simu.counts for simu in self]
        return pd.concat(l_counts).reset_index(drop=True)

    def write_dot(self):
        self.model.write_dot(self.others['output_dir'])


#   _____                _ _   _       _ _          _____ _                 _
#  / ____|              (_) | (_)     (_) |        / ____(_)               | |
# | (___   ___ _ __  ___ _| |_ ___   ___| |_ _   _| (___  _ _ __ ___  _   _| |
#  \___ \ / _ \ '_ \/ __| | __| \ \ / / | __| | | |\___ \| | '_ ` _ \| | | | |
#  ____) |  __/ | | \__ \ | |_| |\ V /| | |_| |_| |____) | | | | | | | |_| | |
# |_____/ \___|_| |_|___/_|\__|_| \_/ |_|\__|\__, |_____/|_|_| |_| |_|\__,_|_|
#                                             __/ |
#                                            |___/
#        _   _
#       | | (_)
#   __ _| |_ _  ___  _ __
#  / _` | __| |/ _ \| '_ \
# | (_| | |_| | (_) | | | |
#  \__,_|\__|_|\___/|_| |_|

class SensitivitySimulation(AbstractSimulation):
    """SensitivitySimulation can handle sensibility study with a given
    pandas DataFrame of parameters or a path linked with file which contains
    scenarios of parameters. Then it will be transformed to a dictionary of
    scenario in the ```d_scenario``` attribute.

    For instance, d_scenario could be the form (QFever model example) :
        {0: {'m': 0.7, 'q': 0.02 ...},
         1: {'m': 0.5, 'q': 0.02 ...},
         2: ...,
         ... }
    """
    def __init__(self, scenario_path=None, df=None, nb_multi=None, **others):
        super().__init__(**others)
        self.others = others
        self.others['start_id'] = 0

        # Retrieving DataFrame and creation of dictionnary of simulation/scenario
        df = pd.read_csv(scenario_path) if df is None else df
        self.nb_multi = len(df) if nb_multi is None else nb_multi
        self.d_scenario = df.to_dict(orient='index')
        self.d_multi = dict()

    def run(self):
        """Make the simulation advance."""
        bar_sens = tqdm(range(self.start_id, self.start_id+self.nb_multi),
                        desc='[Sensitivity Simulation]')

        # for multi_id, scenario in bar_sens(self.d_scenario.items()):
        for multi_id in bar_sens:
            scenario = self.d_scenario[multi_id]
            # Copy a model
            model = self.model.copy()
            # Modify model
            for name, value in scenario.items():
                try:
                    model.set_value(name, value)
                except Exception:
                    self.others[name] = value

            # Instantiate MultiSimulation and execution
            multi = MultiSimulation(multi_id=multi_id, model=model, **self.others)
            multi.run(dparams=scenario)

            if self.stock_agent:
                self.d_multi[multi_id] = multi

            # if update:
            #     header = not exists(self.counts_path)

            #     counts = multi.counts
            #     for name, value in self.d_scenario[multi_id].items():
            #         counts.insert(0, name, value)

            #     self.update_csv_counts(counts, header=header)

    @property
    def counts(self):
        l_counts = []
        for multi_id, multi in self.d_multi.items():
            counts = multi.counts
            for name, value in self.d_scenario[multi_id].items():
                counts.insert(0, name, value)

            counts.insert(0, 'scenario_id', multi_id)
            l_counts.append(counts)
        return pd.concat(l_counts).reset_index(drop=True)

    def write_dot(self):
        self.model.write_dot(self.others['output_dir'])
````
