## Supplementary material for "Pig herd management and infection transmission dynamics: a challenge for modellers": view.py

```
"""A Python implementation of the EMuLSion framework (Epidemiologic
MUlti-Level SImulatiONs).

Tools for data / map visualization.
"""


# EMULSION (Epidemiological Multi-Level Simulation framework)
# ===========================================================
# 
# Contributors and contact:
# -------------------------
# 
#     - Sébastien Picault (sebastien.picault@inrae.fr)
#     - Yu-Lin Huang
#     - Vianney Sicard
#     - Sandie Arnoux
#     - Gaël Beaunée
#     - Pauline Ezanno (pauline.ezanno@inrae.fr)
# 
#     INRAE, Oniris, BIOEPAR, 44300, Nantes, France
# 
# 
# How to cite:
# ------------
# 
#     S. Picault, Y.-L. Huang, V. Sicard, S. Arnoux, G. Beaunée,
#     P. Ezanno (2019). "EMULSION: Transparent and flexible multiscale
#     stochastic models in human, animal and plant epidemiology", PLoS
#     Computational Biology 15(9): e1007342. DOI:
#     10.1371/journal.pcbi.1007342
# 
# 
# License:
# --------
# 
#     Copyright 2016 INRAE and Univ. Lille
# 
#     Inter Deposit Digital Number: IDDN.FR.001.280043.000.R.P.2018.000.10000
# 
#     Agence pour la Protection des Programmes,
#     54 rue de Paradis, 75010 Paris, France
# 
#     Licensed under the Apache License, Version 2.0 (the "License");
#     you may not use this file except in compliance with the License.
#     You may obtain a copy of the License at
# 
#         http://www.apache.org/licenses/LICENSE-2.0
# 
#     Unless required by applicable law or agreed to in writing, software
#     distributed under the License is distributed on an "AS IS" BASIS,
#     WITHOUT WARRANTIES OR CONDITIONS OF ANY KIND, either express or implied.
#     See the License for the specific language governing permissions and
#     limitations under the License.

import numpy                as np
import matplotlib.pyplot    as plt
import matplotlib.animation as animation


def show_img(value, cmap='hot', save=None, colbar=True, **kwargs):
    """Display the specified value as an image. A special color map
    name can be specified, as well as the presence of a colorbar and
    additional keyword arguments passed to ``imshow``. If a filename is
    provided in the ``save`` parameter, the image is stored in that
    file.

    """
    plt.imshow(value, cmap=plt.get_cmap(cmap), interpolation='none', **kwargs)
    if colbar:
        plt.colorbar()
    if save:
        plt.savefig(save)
    plt.show()


def show_contour(value, cmap='hot', save=None, colbar=False, **kwargs):
    """Display the specified value as a contour map with values. A
    special color map name can be specified, as well as the presence
    of a colorbar and additional keyword arguments passed to
    ``contourf``. If a filename is provided in the ``save`` parameter, the
    image is stored in that file.

    """
    plt.contourf(value, cmap=cmap, **kwargs)
    cont = plt.contour(value, colors='black', alpha=0.75)
    plt.clabel(cont, fmt='%2.1f', colors='black', fontsize=6)
    plt.axes().set_aspect('equal')
    if colbar:
        plt.colorbar()
    if save:
        plt.savefig(save)
    plt.show()


def show_histo(value, xlabel, facecol='green', save=None):
    """Display the distribution of the specified ``value`` array using
    ``xlabel`` for the legend. A specific face color can be used. If a
    filename is provided in the ``save`` parameter, the image is
    stored in that file.

    """
    plt.hist(np.ravel(value), 50, facecolor=facecol, alpha=0.75)
    plt.xlabel(xlabel)
    plt.ylabel('Nb cells')
    plt.title('Histogram of {}'.format(xlabel))
    plt.grid(True)
    if save:
        plt.savefig(save)
    plt.show()


def build_animation(values, title, unit=None, filename=None,
                    cmap='coolwarm', framerate=10, resolution=100,
                    writer='imagemagick', **kwargs):
    """Create an animation based on the ``values`` list, with the
    specified title. A special color map name can be specified, as
    well as the presence of a colorbar and additional keyword
    arguments passed to ``imshow``. If a specified unit is given, each
    frame is marked with its number and the corresponding unit. If a
    filename is provided in the ``save`` parameter, the animation is
    stored in that file.

    """
    ims = []
    fig = plt.figure(title)
    ax = fig.add_subplot(111)

    for img_num, value in enumerate(values):
        frame = plt.imshow(value, cmap=plt.get_cmap(cmap),
                           animated=True, **kwargs)
        if unit:
            text = ax.annotate("{} {:03}".format(unit, img_num + 1), (1, 1))
            ims.append([frame, text])
        else:
            ims.append([frame])

    ani = animation.ArtistAnimation(fig, ims, interval=350, blit=True,
                                    repeat_delay=350)
    if filename:
        ani.save(filename, writer=writer, fps=framerate, dpi=resolution)

    plt.colorbar()
    plt.show()
```
